# Acetylation of conserved lysines fine-tune mitochondrial malate dehydrogenase activity in land plants

**DOI:** 10.1101/2020.10.30.362046

**Authors:** Manuel Balparda, Marlene Elsässer, Mariana B. Badia, Jonas Giese, Anastassia Bovdilova, Meike Hüdig, Lisa Reinmuth, Markus Schwarzländer, Iris Finkemeier, Mareike Schallenberg-Rüdinger, Veronica G. Maurino

**Author notes:** Corresponding authors: Veronica G. Maurino, Mareike Schallenberg-Rüdinger and Iris Finkemeier. These authors contributed equally to the work (Manuel Balparda, Marlene Elsässer, Mariana B. Badia). **Author for contact:** Veronica G. Maurino.

## Abstract

Plants need to rapidly and flexibly adjust their metabolism to changes of their immediate environment. Since this necessity results from the sessile lifestyle of land plants, key mechanisms for orchestrating central metabolic acclimation are likely to have evolved early. Here, we explore the role of lysine acetylation as a posttranslational modification to directly modulate metabolic function. We generated a lysine acetylome of the moss *Physcomitrium patens* and identified 638 lysine acetylation sites, mostly found in mitochondrial and plastidial proteins. A comparison with available angiosperm data pinpointed lysine acetylation as a conserved regulatory strategy in land plants. Focusing on mitochondrial central metabolism, we functionally analyzed acetylation of malate dehydrogenase (mMDH), which acts as a hub of plant metabolic flexibility. In *P. patens* mMDH1, we detected a single acetylated lysine located next to one of the four acetylation sites detected in *Arabidopsis thaliana* mMDH1. We assessed the kinetic behavior of recombinant *A. thaliana* and *P. patens* mMDH1 with site-specifically incorporated acetyl-lysines. Acetylation of *A. thaliana* mMDH1 at K169, K170, and K334 decreases its oxaloacetate reduction activity, while acetylation of *P. patens* mMDH1 at K172 increases this activity. We found modulation of the malate oxidation activity only in *A. thaliana* mMDH1, where acetylation of K334 highly activated it. Comparative homology modelling of MDH proteins revealed that evolutionarily conserved lysines serve as hotspots of acetylation. Our combined analyses indicate lysine acetylation as a common strategy to fine-tune the activity of central metabolic enzymes with likely impact on plant acclimation capacity.

**Significance statement:** We explore the role of lysine acetylation as a mechanism to directly modulate mitochondrial metabolism in land plants by generating the lysine acetylome of the moss *Physcomitrium patens* and comparing with available angiosperm data. We found acetylation of evolutionarily conserved lysines as a strategy to fine-tune the activity of mitochondrial malate dehydrogenase in a species-dependent molecular context.

## Supplementary material for "Acetylation of conserved lysines fine-tune mitochondrial malate dehydrogenase activity in land plants": Suppl Data S1

```
>AT1G24180.1_|_Symbols:IAR4_|_IAA-CONJUGATE-RESISTANT_4_|__Chr1:8560777-8563382_REVERSE_LENGTH393
MALSRLSSRS-NTFLKPAITALPSSIRRHVSTDSSPITIETAVPFTSHLCESPSRSVETSSEEILAFFRDMARMRRMEIAADSLYKAKLIRGFCHLYDGQEALAVGMEAAITKKDAIITSYRDHCTFIGRGGKLVDAFSELMGRKTGCSHGKGGSMHFYKKDASFYGGHGIVGAQIPLGCGLAFAQKYNKDEAVTFALYGDGAANQGQLFEALNISALWDLPAILVCENNHYGMGTATWRSAKSPAYFKRGDYVPGLKVDGMDALAVKQACKFAKEHALKNGPIILEMDTYRYHGHSMSDPGSTYRTRDEISGVRQVRDPIERVRKLLLTHDIATEKELKDMEKEIRKEVDDAVAQAKESPIPDASELFTNMYVKDCGVESFGADRKELKVTLP---------------------------------------------------------------------------------------------------------------------------------------------------------------------------------------------------------------------------------------------------------------------------------------------------------------------------------------------------------------------------------------------------------------------------------------------------------------------------------------------------------------------------------------------------------------------------------------------------------------------------------------------------------------------------------
>AT1G59900.1_|_Symbols:AT-E1_ALPHAE1_ALPHA_|_pyruvate_dehydrogenase_compleK_E1_alpha_subunit_|__Chr1:22051368-22053660_FORWARD_LENGTH389
MALSRLSSRS-NIITR----PFSAAFSRLISTDTTPITIETSLPFTAHLCDPPSRSVESSSQELLDFFRTMALMRRMEIAADSLYKAKLIRGFCHLYDGQEAVAIGMEAAITKKDAIITAYRDHCIFLGRGGSLHEVFSELMGRQAGCSKGKGGSMHFYKKESSFYGGHGIVGAQVPLGCGIAFAQKYNKEEAVTFALYGDGAANQGQLFEALNISALWDLPAILVCENNHYGMGTAEWRAAKSPSYYKRGDYVPGLKVDGMDAFAVKQACKFAKQHALEKGPIILEMDTYRYHGHSMSDPGSTYRTRDEISGVRQERDPIERIKKLVLSHDLATEKELKDMEKEIRKEVDDAIAKAKDCPMPEPSELFTNVYVKGFGTESFGPDRKEVKASLP---------------------------------------------------------------------------------------------------------------------------------------------------------------------------------------------------------------------------------------------------------------------------------------------------------------------------------------------------------------------------------------------------------------------------------------------------------------------------------------------------------------------------------------------------------------------------------------------------------------------------------------------------------------------------------
>Pp3c12_7580V3.1_pyruvate_dehydrogenase_e1_component_alpha_subunit
MALRQAWQKTGKALNRGAIAPAVIAFARPLSTSADPIVLDIPVPFKGHNVEAPSQSVETSAQELVGFFKTMFVMRRMEIAADSLYKSKFIRGFCHLYDGQEAVCVGMEAALNERDCIITAYRDHCTHLGRGGSVLEVFAELMGRKDGCSLGKGGSMHMYNKKGGFYGGNGIVGAQTPLGAGLAFAQKYLKADGVTLAMYGDGAANQGQLFEAMNISALWDLPVIYVCENNHYGMGTAEWRSAKSPEYYKRGDYVPGLKVDGMDCLAVKQAVKFAKEHALKNGPMVLEMDTYRYHGHSMSDPGSTYRTRDEISGVRQERDPIERIRKLLVTHELASVADLKAIEKEAKKEVEDALAKAKESPAPDSEELFSHIYRKSYGSEAYGADRKEVTVKLP---------------------------------------------------------------------------------------------------------------------------------------------------------------------------------------------------------------------------------------------------------------------------------------------------------------------------------------------------------------------------------------------------------------------------------------------------------------------------------------------------------------------------------------------------------------------------------------------------------------------------------------------------------------------------------
>Pp3c4_20210V3.1_pyruvate_dehydrogenase_e1_component_alpha_subunit
MALRQAWQKAGKVLNGGALVSPGSTFARALSTSSDPLTLEIPVPFKGHKVDPPSSTVETSAAELVDFFRTMFVMRRMEIAADSLYKSKFIRGFCHLYDGQEAVCVGMEAALNDKDCIITAYRDHCTHLGRGGTVLEVFAELMGRKDGCSLGKGGSMHMYNKKGGFYGGNGIVGAQTPLGAGLAFAQKYLKVDGVTLAMYGDGAANQGQLFEAMNISALWDLPVIYVCENNHYGMGTAEWRSAKSPEYYKRGDYVPGLKVDGMDCLAVKQAVKFAKEYSLKNGPMVLEMDTYRYHGHSMSDPGSTYRTRDEISGVRQERDPIERIRKLLLSHEFASVADLKAIEKEAKKEVEDALAKAKESPSPDAPELFSHIYRKSYGAEAYGADRKESTVKLP---------------------------------------------------------------------------------------------------------------------------------------------------------------------------------------------------------------------------------------------------------------------------------------------------------------------------------------------------------------------------------------------------------------------------------------------------------------------------------------------------------------------------------------------------------------------------------------------------------------------------------------------------------------------------------
>AT5G60390.1_|_Symbols:EF1alpha_|__|__Chr5:24289226-24290675_FORWARD_LENGTH449
MGKEKFHINIVVIGHVDSGKSTTTGHLIYKLGGIDKRVIERFEKEAAEMNKRSFKYAWVLDKLKAERERGITIDIALWKFETTKYYCTVIDAPGHRDFIKNMITGTSQADCAVLIIDSTTGGFEAGISKDGQTREHALLAFTLGVKQMICCCNKMDATTPKYSKARYDEIIKEVSSYLKKVGYNPDKIPFVPISGFEGDNMIERSTNLDWYKGPTLLEALDQINEPKRPSDKPLRLPLQDVYKIGGIGTVPVGRVETGMIKPGMVVTFAPTGLTTEVKSVEMHHESLLEALPGDNVGFNVKNVAVKDLKRGYVASNSKDDPAKGAANFTSQVIIMNHPGQIGNGYAPVLDCHTSHIAVKFSEILTKIDRRSGKEIEKEPKFLKNGDAGMVKMTPTKPMVVETFSEYPPLGRFAVRDMRQTVAVGVIKSVDKKDPTGAKVTKAAVKKGAK--------------------------------------------------------------------------------------------------------------------------------------------------------------------------------------------------------------------------------------------------------------------------------------------------------------------------------------------------------------------------------------------------------------------------------------------------------------------------------------------------------------------------------------------------------------------------------------------------------------------------
>Pp3c1_23920V3.1_elongation_factor-1A
MGKEKVHINIVVIGHVDSGKSTTTGHLIYKLGGIDKRVIERFEKEAAEMNKRSFKYAWVLDKLKAERERGITIDIALWKFETVKYYCTVIDAPGHRDFIKNMITGTSQADCAVLIIDSTTGGFEAGISKDGQTREHALLAFTLGVKQMICCCNKMDATTPKYSKARFEEISKEVSAYLKKVGYNPDKIPFVPISGFEGDNMIERSTNLDWYKGPTLLEALDNVSEPKRPSDKPLRLPLQDVYKIGGIGTVPVGRVETGIIRPGMLVCFAPTGLTTEVKSVEMHHESMPEAHPGDNVGFNVKNVAVKDLKRGYVASDSKNDPAKEAANFTAQVIIMNHPGQIGNGYAPVLDCHTSHIAVKFAEILTKVDRRSGKELEKEPKFLKNGDAGFVKMIPTKPMTVETFAEYPPLGRFAVRDMRQTVAVGVIKAVEKKEPTGAKVTKAAAKKK----------------------------------------------------------------------------------------------------------------------------------------------------------------------------------------------------------------------------------------------------------------------------------------------------------------------------------------------------------------------------------------------------------------------------------------------------------------------------------------------------------------------------------------------------------------------------------------------------------------------------
>Pp3c2_6770V3.1_elongation_factor-1A
MGKEKVHINIVVIGHVDSGKSTTTGHLIYKLGGIDKRVIERFEKEAAEMNKRSFKYAWVLDKLKAERERGITIDIALWKFETVKYYCTVIDAPGHRDFIKNMITGTSQADCAVLIIDSTTGGFEAGISKDGQTREHALLAFTLGVKQMICCCNKMDATTPKYSKARFDEISKEVSTYLKKVGYNPDKIPFVPISGFEGDNMIERSTNLDWYKGPTLLEALDNVSEPKRPSDKPLRLPLQDVYKIGGIGTVPVGRVETGIIRPGMLVCFAPTGLTTEVKSVEMHHESMPEAHPGDNVGFNVKNVAVKDLKRGYVASDSKNDPAKEAANFTAQVIIMNHPGQIGNGYAPVLDCHTSHIAVKFAEILTKVDRRSGKELEKEPKFLKNGDAGFVKMIPTKPMTVETFAEYPPLGRFAVRDMRQTVAVGVIKAVEKKEPTGAKVTKAAAKKK----------------------------------------------------------------------------------------------------------------------------------------------------------------------------------------------------------------------------------------------------------------------------------------------------------------------------------------------------------------------------------------------------------------------------------------------------------------------------------------------------------------------------------------------------------------------------------------------------------------------------
>AT3G48000.1_|_Symbols:ALDH2B4ALDH2AALDH2_|_aldehyde_dehydrogenase_2Aaldehyde_dehydrogenase_2B4aldehyde_dehydrogenase_2_|__Chr3:17717082-17719843_REVERSE_LENGTH538
-----MAARRVSSLLSRSFSASSPLLFRSQGRNCYNGGILRRFGTSSAAAEEIINPS---VQVSHTQLLINGNFVDSASGKTFPTLDPRTGEVIAHVAEGDAEDINRAVKAARTAFDEGPWPKMSAYERSRVLLRFADLVEKHSEELASLETWDNGKPYQQSLTAEIPMFARLFRYYAGWADKIHGLTIPADGNYQVHTLHEPIGVAGQIIPWNFPLLMFAWKVGPALACGNTIVLKTAEQTPLTAFYAGKLFLEAGLPPGVLNIVSGFGATAGAALASHMDVDKLAFTGSTDTGKVILGLAANSNLKPVTLELGGKSPFIVFEDADIDKAVELAHFALFFNQGQCCCAGSRTFVHEKVYDEFVEKSKARALKRVVGDPFRKGIEQGPQIDLKQFEKVMKYIKSGIESNATLECGGDQIGDKGYFIQPTVFSNVKDDMLIAQDEIFGPVQSILKFSDVDEVIKRANETKYGLAAGVFTKNLDTANRVSRALKAGTVWVNCFDVFDAAIPFGGYKMSGNGREKGIYSLNNYLQIKAVVTALNKPAWI-------------------------------------------------------------------------------------------------------------------------------------------------------------------------------------------------------------------------------------------------------------------------------------------------------------------------------------------------------------------------------------------------------------------------------------------------------------------------------------------------------------------------
>Pp3c4_32160V3.1_aldehyde_dehydrogenase
MAAMAMARGKARTLLSTALRATSAGPARLHRNFC-----------AAAAAEELENPTIAPVEVKLTKLLIDGEFVDAASGKTFPTIDPRSEQVIAHVAEGDVEDVNRAVRAARKAFDHGPWPKMPPFQRQRILLKYADLLDQHADELAALETMDSGKPYEQARYAELPLMSRQFRYFAGWADKIFGTTGPSDGIHAVQTLHEPIGVVGQIIPWNFPLVMYCWKVAPALAAGNTIVLKTAEQTPLSAILAGKLALEAGIPPGVLNIVSGYGPTAGASIAEHMDIDKVAFTGSTEVGKLVMAAAARSNLKPVTLELGGKSPMIICEDANVDEAVELAHFALFFNMGQCCCAGSRTFVHESIYDEFVEKSKARALKRVVGDPFRKGVEQGPQVDKDQFHKVLGYVESGMEQGANLITGGGRLGSKGYYIKPTIFTDVKEGMKIFDEEIFGPVQSIAKFKTLDEVVQRANNTVYGLAAGIFSNNINTVNTLSRALRAGTIWVNCFDVFDATIPFGGYKQSGIGREKGKYVLESYTQVKAVVTPLHNPAWL-------------------------------------------------------------------------------------------------------------------------------------------------------------------------------------------------------------------------------------------------------------------------------------------------------------------------------------------------------------------------------------------------------------------------------------------------------------------------------------------------------------------------
>AT2G05710.1_|_Symbols:ACO3_|_aconitase_3_|__Chr2:2141591-2146350_FORWARD_LENGTH990
----MYLTASSSASSSIIRA--------ASSR-SSSLFSFRSVLSPSVSSTSPSSLLAR----RSFGTISPAFR------RWSHSFHSKPSPFRFTSQIRAVSPVLDRL----QRTFSSMASEHPFKGIFTTLPKPGGGEFGKFYSLPALNDPRVDKLPYSIRILLESAIRNCDNFQVTKEDVEKIIDWEKTSPKQVEIPFKPARVLLQDFTGVPAVVDLACMRDAMNKLGSDSNKINPLVPVDLVIDHSVQVDVARSENAVQANMELEFQRNKERFAFLKWGSTAFQNMLVVPPGSGIVHQVNLEYLGRVVFNTKGLLYPDSVVGTDSHTTMIDGLGVAGWGVGGIEAEATMLGQPMSMVLPGVVGFKLAGKMRNGVTATDLVLTVTQMLRKHGVVGKFVEFYGNGMSGLSLADRATIANMSPEYGATMGFFPVDHVTLQYLKLTGRSDETVAMIEAYLRANNMFVDYNEPQQDRVYSSYLELNLDDVEPCISGPKRPHDRVTLKEMKADWHSCLDSKVGFKGFAIPKEAQEKVVNFSFDGQPAELKHGSVVIAAITSCTNTSNPSVMLGAGLVAKKACDLGLQVKPWIKTSLAPGSGVVTKYLLKSGLQEYLNEQGFNIVGYGCTTCIGNSGEINESVGAAITENDIVAAAVLSGNRNFEGRVHPLTRANYLASPPLVVAYALAGTVNIDFETEPIGKGKNGKDVFLRDIWPTTEEIAEVVQSSVLPDMFRATYESITKGNPMWNKLSVPENTLYSWDPNSTYIHEPPYFKDMTMDPPGPHNVKDAYCLLNFGDSITTDHISPAGNIQKDSPAAKFLMERGVDRKDFNSYGSRRGNDEIMARGTFANIRIVNKLMNGEVGPKTVHIPSGEKLSVFDAAMRYKSSGEDTIILAGAEYGSGSSRDWAAKGPMLQGVKAVIAKSFERIHRSNLVGMGIIPLCFKSGEDADTLGLTGHERYTIHLPTDISEIRPGQDVTVTTDNGKSFTCTVRFDTEVELAYFNHGGILPYVIRNLSKQ----------------------------------
>AT4G26970.1_|_Symbols:ACO2_|_aconitase_2_|__Chr4:13543077-13548427_FORWARD_LENGTH995
----MYRRATSG-----VRS--------ASARLSSSLSRIASSETASVSAPSASSLRNQTNRSKSFSSALRSFRVCSASTRWSHG-GSWGSPASLRAQARNSTPVMEKF----ERKYATMASEHSYKDILTSLPKPGGGEYGKYYSLPALNDPRIDKLPFSVRILLESAIRNCDNYQVTKDDVEKILDWENTSTKQVEIAFKPARVILQDFTGVPVLVDLASMRDAVKNLGSDPSKINPLVPVDLVVDHSIQVDFARSEDAAQKNLELEFKRNKERFTFLKWGSTAFQNMLVVPPGSGIVHQVNLEYLGRVVFNSKGFLYPDSVVGTDSHTTMIDGLGVAGWGVGGIEAEAAMLGQPMSMVLPGVVGFKLDGKLKEGVTATDLVLTVTQILRKHGVVGKFVEFYGEGMSELSLADRATIANMSPEYGATMGFFPVDHVTLEYLKLTGRSDETVSMIESYLRANNMFVDYNEPQQERAYTSYLQLDLGHVEPCISGPKRPHDRVPLKDMKADWHACLDNPVGFKGFAVPKEKQEEVVKFSYNGQPAEIKHGSVVIAAITSCTNTSNPSVMIGAALVAKKASDLGLKVKPWVKTSLAPGSRVVEKYLDRSGLRESLTKQGFEIVGYGCTTCIGNSGNLDPEVASAIEGTDIIPAAVLSGNRNFEGRVHPQTRANYLASPPLVVAYALAGTVDIDFEKEPIGTRSDGKSVYLRDVWPSNEEVAQVVQYSVLPSMFKSSYETITEGNPLWNELSAPSSTLYSWDPNSTYIHEPPYFKNMTANPPGPREVKDAYCLLNFGDSVTTDHISPAGNIQKTSPAAKFLMDRGVISEDFNSYGSRRGNDEVMARGTFANIRIVNKLLKGEVGPNTVHIPTGEKLSVFDAASKYKTAEQDTIILAGAEYGSGSSRDWAAKGPLLLGVKAVIAKSFERIHRSNLAGMGIIPLCFKAGEDAETLGLTGHERYTVHLPTKVSDIRPGQDVTVTTDSGKSFVCTLRFDTEVELAYYDHGGILPYVIRSLSAK----------------------------------
>Pp3c15_25170V3.1_Aconitate_hydratase_mitochondrial
MQILTYVCRSLQAQRFCPRLPHVHGLRASSTASPVGLTRFGNS-S-FLAPPSQPRLSSPVINSRLFRTLAAASY------------PDEHRPADFSVARSTKSTVGLRSTIPGARMASTQASENPFSSLITDLPKPDGGSYGKFYSLVKLNDPRVDSLPYSIRYLLEAAIRNCDNFQVTKEDVEKIVDWEKTAPKQVEIPFKPARVILQDFTGVPAVVDLAAMRDAITRLGGDPDRINPLVPVDLVIDHSVQVDVARSANALQANMELEFSRNKERFGFLKWGATAFKNMLVVPPGSGIVHQVNLEYLARVVFNSNGILYPDTLVGTDSHTTMIDGLGVAGWGVGGIEAEAAMLGQPMSMVLPGVVGFKLNGKLRTGVTATDLVLTVTQILRKFGVVGKFVEFYGKGMSELTLADRATIANMSPEYGATMGFFPVDRVSLDYLKMTGRDEKKVEEIEAYLRANNLFIDHEKPRKDNTYSAYLELDLDTVEPCISGPKRPHDRVAIKDMKQDWQSCLDNKVGFKGFAIPKDQQEKVAKFTYEGKPAELRHGSVVIAAITSCTNTSNPSVMLGAGLVAKKATELGLEVKPWVKTSLAPGSGVVTKYLEKSGLNKYLDKQGFSLVGYGCTTCIGNSGDVHEAVAEAIAANDVVAAAVLSGNRNFEGRVHPLTRANYLASPPLVVAYAFAGTVNIDFEKDPIGVGKDGKNVFLRDIWPSNQEVAEVVATSVLPEMFQETYQTITQGNTMWNGLDVPAGAQYAWDPNSTYVHEPPFFKTMSKDPPGGMSVKDAFCLLNFGDSITTDHISPAGNINKDSPAAKYLMDRGVERKDFNSYGSRRGNDEIMVRGTFANIRIVNKFLKGEVGPKTVHVPTQEKMFIYDAAMKYKEEGHDTIILAGAEYGSGSSRDWAAKGPYLQGVKAVIAKSFERIHRSNLVGMGLIPLCFKEGEDAETLGLTGFERYTIEMP-PLKDIKPGMDIRVKTDNNKEFMCVLRFDTQVELTYFSHGGILQYVLRQLLNK----------------------------------
>Pp3c9_25990V3.2_alternative_isoform_T3P4.5_aconitate_hydratase_cytoplasmic_putative_/_citrate_hydro-lyase/aconitase_putative_EC:4.2.1.3_KO:K01680_Arabidopsis_thaliana
--MLPLLHSGSHPRRFAPPL--------SSHAPPRSLPHFLSSLK-FLCPASFHSVT----------ILILLLS------------PPPPSPLPFP-----------------STMASSPASKNPFSNLVTDLPKASGGSYGQYYSLVKLNDPRVDELPYSIRYLLESAIRNCDNFQVLEADVEKILDWKVTAPKQVEIPFKPARVILQDFTGVPAVVDLAAMRDAIERLGGDPDKINPLVPVDLVIDHSVQVDVARSPNALQANMELEFSRNKERFGFLKWGATAFKNMLVVPPGSGIVHQVNLEYLARVVFNSNGILYPDTLVGTDSHTTMIDGLGVAGWGVGGIEAEAAMLGQPMSMVLPGVVGFKLNGKLRTGVTATDLVLTVTQMLRKFGVVGKFVEFYGKGMSELTLADRATIANMSPEYGATMGFFPVDRVTLDYLRMTGRDEERVEEIEAYLRANNLFVDHEK--KDNTYSGHLELDLDTVEPCISGPKRPHDRVTLKDMKQDWQACLDNKVGFKGFAIPKEQQDKVVKFTYEGKPAELRHGSVVIAAITSCTNTSNPSVMLGAGLVAKKATELGLEVKPWVKTSLAPGSGVVTKYLHESGLNKYLDQQGFSVVGYGCTTCIGNSGDLHEDVSEAIAANDVVAAAVLSGNRNFEGRVHPLTRANYLASPPLVVAYAFAGTVNIDFETEPIGLGKDGKNVFLRDIWPSSDEVAEVVANAVLPDMFRSTYKAITEGNTMWNKLEAPAGSQYAWDPKSTYVHDPPFFKTMTKDPPGGRSVKDAYCLLNFGDSITTDHISPAGNINKDSPAARYLMERGVDRRDFNSYGSRRGNDEIMGRGTFANIRIVNKFLKGEVGPKTLHVPTQEKMFIYDAAQKYKAEGHDTIILAGAEYGSGSSRDWAAKGPYLQGVKAVIAKSFERIHRSNLVGMGLIPLCFRNGEDADSLGLTGFERYTIDMP-DLKDVKPGMDITVRADD-REFTCVLRFDTQVELTYFEHGGILQYVLRQLLNN*---------------------------------
>AT3G08580.1_|_Symbols:AAC1_|_ADP/ATP_carrier_1_|__Chr3:2605706-2607030_REVERSE_LENGTH381
MVDQVQHPTIAQKAAGQ-FMRSSVSKDVQV-GY----QRPSMYQRHATYGNYS-NAAFQFP-------PTSRMLATTASPVFVQTPGEKGFTNFALDFLMGGVSAAVSKTAAAPIERVKLLIQNQDEMIKAGRLSEPYKGIGDCFGRTIKDEGFGSLWRGNTANVIRYFPTQALNFAFKDYFKRLFNFKKDRDGYWKWFAGNLASGGAAGASSLLFVYSLDYARTRLANDAKAAKKGGGGRQFDGLVDVYRKTLKTDGIAGLYRGFNISCVGIIVYRGLYFGLYDSVKPVLLTGDLQDSFFASFALGWVITNGAGLASYPIDTVRRRMMMTSGEAVKYKSSLDAFKQILKNEGAKSLFKGAGANILRAVAGAGVLSGYDKLQLIVFGKKYGSGGA--------------------------------------------------------------------------------------------------------------------------------------------------------------------------------------------------------------------------------------------------------------------------------------------------------------------------------------------------------------------------------------------------------------------------------------------------------------------------------------------------------------------------------------------------------------------------------------------------------------------------------------------------------------------------------
>AT5G13490.1_|_Symbols:AAC2_|_ADP/ATP_carrier_2_|__Chr5:4336034-4337379_FORWARD_LENGTH385
MVEQTQHPTILQKVSGQ-LLSSSVSQDIR--GYASASKRPATYQKHAAYGNYS-NAAFQYPL------VAASQIATTTSPVFVQAPGEKGFTNFAIDFMMGGVSAAVSKTAAAPIERVKLLIQNQDEMLKAGRLTEPYKGIRDCFGRTIRDEGIGSLWRGNTANVIRYFPTQALNFAFKDYFKRLFNFKKDKDGYWKWFAGNLASGGAAGASSLLFVYSLDYARTRLANDSKSAKKGGGERQFNGLVDVYKKTLKSDGIAGLYRGFNISCAGIIVYRGLYFGLYDSVKPVLLTGDLQDSFFASFALGWLITNGAGLASYPIDTVRRRMMMTSGEAVKYKSSFDAFSQIVKKEGAKSLFKGAGANILRAVAGAGVLAGYDKLQLIVFGKKYGSGGA--------------------------------------------------------------------------------------------------------------------------------------------------------------------------------------------------------------------------------------------------------------------------------------------------------------------------------------------------------------------------------------------------------------------------------------------------------------------------------------------------------------------------------------------------------------------------------------------------------------------------------------------------------------------------------
>AT4G28390.1_|_Symbols:AAC3ATAAC3_|_ADP/ATP_carrier_3_|__Chr4:14041486-14042781_REVERSE_LENGTH379
-MDGSKHPSVFQKLHGQSYLINRLSPSVQARGY-------------CVSGAYV-NGGLQSLLQPTSHGVGSSLIPHGSFPVLAHAPSEKTGTGFLIDFLMGGVSAAVSKTAAAPIERVKLLIQNQDEMIKAGRLSEPYKGISDCFARTVKDEGMLALWRGNTANVIRYFPTQALNFAFKDYFKRLFNFKKEKDGYWKWFAGNLASGGAAGASSLLFVYSLDYARTRLANDAKAAKKG-GQRQFNGMVDVYKKTIASDGIVGLYRGFNISCVGIVVYRGLYFGLYDSLKPVVLVDGLQDSFLASFLLGWGITIGAGLASYPIDTVRRRMMMTSGEAVKYKSSLQAFSQIVKNEGAKSLFKGAGANILRAVAGAGVLAGYDKLQLIVLGKKYGSGGG--------------------------------------------------------------------------------------------------------------------------------------------------------------------------------------------------------------------------------------------------------------------------------------------------------------------------------------------------------------------------------------------------------------------------------------------------------------------------------------------------------------------------------------------------------------------------------------------------------------------------------------------------------------------------------
>Pp3c14_23440V3.1_carrier_protein
MADQ-RCPSVVSKMGGTSYLGSRFTPSRA--MY-PAYDFSTPFAAAAKLGALPRQTGFNSPCP-----IDVTGGRNMSSQVFVPAANEKTFASFMTDFLMGGVSAAVSKTAAAPIERVKLLIQNQDEMLKSGRLSHPYKGIGECFSRTIKDEGMMSLWRGNTANVIRYFPTQALNFAFKDYFKALFGYKKDKDGYWKWFAGNLASGGAAGASSLLFVYSLDYARTRLANDAKSSKKGGGERQFNGLVDVYKKTLATDGIAGLYRGFAISCAGIIVYRGLYFGIYDSLKPVVLVGNLEGNFLASFLLGWGITIGAGLASYPIDTVRRRMMMTSGEAVKYNGSMDAFRQILAKEGAKSLFKGAGANILRAVAGAGVLSGYDQLQILLLGKAYSGGSG--------------------------------------------------------------------------------------------------------------------------------------------------------------------------------------------------------------------------------------------------------------------------------------------------------------------------------------------------------------------------------------------------------------------------------------------------------------------------------------------------------------------------------------------------------------------------------------------------------------------------------------------------------------------------------
>Pp3c14_26060V3.1_carrier_protein
MADQ-RCPSVVSKMGGTSYLGSRLAPGRA--MY-PASEMSTPFAAAAKLGAMPRQTGLSSLCP-----IDVTGGRNMSSQVFVPAANEKTFASFMTDFLMGGVSAAVSKTAAAPIERVKLLIQNQDEMLKSGRLSHPYKGIGECFSRTVKDEGMMSLWRGNTANVIRYFPTQALNFAFKDYFKSLFGYKKDKDGYWKWFAGNLASGGAAGASSLLFVYSLDYARTRLANDAKSSKKGGGERQFNGLVDVYKKTLATDGIAGLYRGFAISCAGIIVYRGLYFGIYDSLKPVVLVGNLEGNFLASFLLGWGITIGAGLASYPIDTVRRRMMMTSGEAVKYNGSMDAFKQILAKEGAKSLFKGAGANILRAVAGAGVLSGYDQLQILLLGKAYSGGSG--------------------------------------------------------------------------------------------------------------------------------------------------------------------------------------------------------------------------------------------------------------------------------------------------------------------------------------------------------------------------------------------------------------------------------------------------------------------------------------------------------------------------------------------------------------------------------------------------------------------------------------------------------------------------------
>AT2G26080.1_|_Symbols:GLDP2AtGLDP2_|_glycine_decarboKylase_P-protein_2_|__Chr2:11109330-11113786_REVERSE_LENGTH1044
MERARRLAYRGIVKRLVNETKRHRNGESS-LLPTTTVTPSRYVSSVSSFLHRRRDVSGSAFTTSGRNQHQ----TRSISVDALKPSDTFPRRHNSATPDEQAQMANYCGFDNLNTLIDSTVPKSIRLDSMKFSGIFDEGLTESQMIEHMSDLASKNKVFKSFIGMGYYNTHVPPVILRNIMENPAWYTQYTPYQAEISQGRLESLLNYQTVITDLTGLPMSNASLLDEGTAAAEAMAMCNNILKGKKKTFVIASNCHPQTIDVCKTRADGFDLKVVTVDIKDVDYSSGDVCGVLVQYPGTEGEVLDYGEFVKNAHANGVKVVMATDLLALTMLKPPGEFGADIVVGSGQRFGVPMGYGGPHAAFLATSQEYKRMMPGRIIGVSVDSSGKQALRMAMQTREQHIRRDKATSNICTAQALLANMTAMYAVYHGPEGLKSIAQRVHGLAGVFALGLKKLGTAQVQDLPFFDTVKVTCSDATA--IFDVAAKKEINLRLVDSNTITVAFDETTTLDDVDKLFEVFASGKPVQFTAESLAPEFNNAIPSSLTRESPYLTHPIFNMYHTEHELLRYIHKLQNKDLSLCHSMIPLGSCTMKLNATTEMMPVTWPSFTNMHPFAPVEQAQGYQEMFTNLGELLCTITGFDSFSLQPNAGAAGEYAGLMVIRAYHMSRGDHHRNVCIIPVSAHGTNPASAAMCGMKIVAVGTDAKGNINIEELRNAAEANKDNLAALMVTYPSTHGVYEEGIDEICNIIHENGGQVYMDGANMNAQVGLTSPGFIGADVCHLNLHKTFCIPHGGGGPGMGPIGVKQHLAPFLPSHPVIPTGGIPEPEQTSPLGTISAAPWGSALILPISYTYIAMMGSGGLTDASKIAILNANYMAKRLESHYPVLFRGVNGTVAHEFIIDLRGFKNTAGIEPEDVAKRLMDYGFHGPTMSWPVPGTLMIEPTESESKAELDRFCDALISIREEISQIEKGNADPNNNVLKGAPHPPSLLMADTWKKPYSREYAAFPAPWLRSSKFWPTTGRVDNVYGDRNLVCTLQPANEEQAAAAVSA
>AT4G33010.1_|_Symbols:GLDP1AtGLDP1_|_glycine_decarboKylase_P-protein_1_|__Chr4:15926852-15931150_REVERSE_LENGTH1037
MERARRLAYRGIVKRLVNDTKRHRNAETPHLVPH---APARYVSSLSPFISTPRSVNHTA--AFGRHQ-Q----TRSISVDAVKPSDTFPRRHNSATPDEQTHMAKFCGFDHIDSLIDATVPKSIRLDSMKFSK-FDAGLTESQMIQHMVDLASKNKVFKSFIGMGYYNTHVPTVILRNIMENPAWYTQYTPYQAEISQGRLESLLNFQTVITDLTGLPMSNASLLDEGTAAAEAMAMCNNILKGKKKTFVIASNCHPQTIDVCKTRADGFDLKVVTSDLKDIDYSSGDVCGVLVQYPGTEGEVLDYAEFVKNAHANGVKVVMATDLLALTVLKPPGEFGADIVVGSAQRFGVPMGYGGPHAAFLATSQEYKRMMPGRIIGISVDSSGKQALRMAMQTREQHIRRDKATSNICTAQALLANMAAMYAVYHGPAGLKSIAQRVHGLAGIFSLGLNKLGVAEVQELPFFDTVKIKCSDAHA--IADAASKSEINLRVVDSTTITASFDETTTLDDVDKLFKVFASGKPVPFTAESLAPEVQNSIPSSLTRESPYLTHPIFNMYHTEHELLRYIHKLQSKDLSLCHSMIPLGSCTMKLNATTEMMPVTWPSFTDIHPFAPVEQAQGYQEMFENLGDLLCTITGFDSFSLQPNAGAAGEYAGLMVIRAYHMSRGDHHRNVCIIPVSAHGTNPASAAMCGMKIITVGTDAKGNINIEEVRKAAEANKDNLAALMVTYPSTHGVYEEGIDEICNIIHENGGQVYMDGANMNAQVGLTSPGFIGADVCHLNLHKTFCIPHGGGGPGMGPIGVKNHLAPFLPSHPVIPTGGIPQPEKTAPLGAISAAPWGSALILPISYTYIAMMGSGGLTDASKIAILNANYMAKRLEKHYPVLFRGVNGTVAHEFIIDLRGFKNTAGIEPEDVAKRLMDYGFHGPTMSWPVPGTLMIEPTESESKAELDRFCDALISIREEIAQIEKGNADVQNNVLKGAPHPPSLLMADTWKKPYSREYAAFPAPWLRSSKFWPTTGRVDNVYGDRKLVCTLLP-EEEQVAAAVSA
>Pp3c16_4550V3.1_glycine_dehydrogenase_(decarboKylating)_mitochondrial_Solanum_lycopersicum.
MERAK----QQVVKRLVQQAVRRAAAPSAPV-------RSGAALRAAAGNETRRGFGASLLRGSGNGVVQLPLGVRAISVEALKPSDTFQRRHNSATLEEQKAMAGMCGFEDMDAMIDATVPKSIRRPDLKLSK-YAEGLTESELLAHFKSLASKNKVMRSFIGMGYHDTHVPTVILRNILENPGWYTQYTPYQAEIAQGRLESLLNFQTMITDLTGMPMSNASLLDEGTAAAEAMTMCSNIARGRKKTFLVADNCHPQTIEVCKTRADGLGLNVVVADYKKFDYSSKDVSGVLVQYPATDGSVNDYSDFVKNAHAHGVKVVMATDLLSLTVLTPPGELGADMVVGSAQRFGVPMGYGGPHAAFLATSQEYKRLMPGRIIGMSIDATGKPCLRMAMQTREQHIRRDKATSNICTAQALLANMAAMYAVYHGPEGLKTIANRVHGLAAVFSAGVSKLGF-QTGSAPFFDTVKVTVGEGQVEKVMKDAVAHGVNLRQLDSSSVTLSFDETTTIGDVNTLFKIFGGGKNVGFTAEQLAGEVESRLPSSLKRDTPFLTHPVFNQYHSEHELLRYLHRLQAKDLSLVHSMIPLGSCTMKLNATTEMIPITWPEMANLHPFAPEDQAQGYQEMFKELGDLLCEITGFDSMSLQPNAGAAGEYAGLMVIRAYHLARGDAHRDVCIIPVSAHGTNPASAAMCGMRIVTVGTDKHGNVDIAELRKAAEKHKDNLSALMVTYPSTHGVYEEGIDEICNIIHQYGGQVYMDGANMNAQVGLTSPGHIGADVCHLNLHKTFCIPHGGGGPGMGPIGVKKHLAPFLPSHPVVGTGGFPRPANTQPLGPISAAPYGSALILPISYSYIAMMGNKGLTDASKLAILNANYMAKRLENHYPVLFRGVNGTCAHEFIIDLRKFKETAGIEAEDVAKRLMDYGYHAPTMSWPVSGTLMIEPTESESKAELDRFCDALISIREEIAAIENGEASREDNVLKGAPHPASVVMADDWTKSYSREVAAFPASWVRASKFWPTTSRVDNVYGDRNLMCTNPSAEVIDEKIAAAA
>Pp3c27_5030V3.1_glycine_cleavage_system_p-protein
MERAK----HQVAKRLVQQVVRRTSAPPSTL-------RSRSVSRATACNETRRGFGASLLRGSGNGIVQLPFGARTISIEALKPSDTFQRRHNSPTLEEQKMMAQACGFDSMDAMIDATVPKSIRRPDLNLSK-YGEGLTESQLLAHFKAMASKNKVMKSYIGMGYYDTHVPTVILRNILENPGWYTQYTPYQAEIAQGRLESLLNFQTMITDLTGMPMSNASLLDEGTAAAEAMTMCSNIARGRKKTFLVADNCHPQTIEVCKTRADGLGLNVVVADYKKFDYSSKDVSGVLVQYPATDGSVNDYSDFVKNAHAHGVKVVMATDLLSLTMLTPPGELGADMVVGSAQRFGVPMGYGGPHAAFLATSQEYKRLMPGRIIGISIDATGKPCLRMAMQTREQHIRRDKATSNICTAQALLANMAAMYAVYHGPEGLKTIANRVHGLAAVFSSGVKRLGF-QVGSASFFDTVKVTVGEGQAEKIKNDAAAHGVNLRVFDSNSVTLSFDETTTIGDVNTLFKCFAGGKNVDFSAEQLAAGVESHLPSNLKRETPFLTHPVFNQYHSEHELLRYLHRLQAKDLSLVHSMIPLGSCTMKLNATTEMIPITWPEMANLHPFAPEDQAQGYQEMFKELGDLLCEITGFDSMSLQPNAGAAGEYTGLMVIRAYHLARGDAHRDVCIIPVSAHGTNPASAAMCGMKIVTVGTDAHGNVDIAELRKAAEKHKDNLSALMVTYPSTHGVYEEGIDEICNIIHQYGGQVYMDGANMNAQVGLTSPGHIGADVCHLNLHKTFCIPHGGGGPGMGPIGVKKHLAPFLPSHPVVGTGGFPRPANTQPLGPISAAPYGSALILPISYIYIAMMGNKGLTDASKLAILNANYMAKRLENHYPILFRGVNGTCAHEFIIDLRKFKDTAGIEAEDVAKRLMDYGYHAPTMSWPVSGTLMIEPTESESKAELDRFCDALISIRGEIAAIENGEASREDNVLKGSPHPASVVMADNWTKSYSREVAAFPASWVRASKFWPTTSRVDNVYGDRNLVCTNPPAELVEEKIAAAA
>AT2G27730.1_|_Symbols:no_symbol_available_|_no_full_name_available_|__Chr2:11820056-11820867_REVERSE_LENGTH113
MATRNALRIVSRRF-------------------SSGKVLSEEERAAENVFIKKMEQEKLQKLARQGPGEQAAGSASEAKVAG---ATASASAESGPKVSEDKNRNYAVVAGVVAIVGSIGWYLKAG--GKKQPEVQE--------------------------------------------------------------------------------------------------------------------------------------------------------------------------------------------------------------------------------------------------------------------------------------------------------------------------------------------------------------------------------------------------------------------------------------------------------------------------------------------------------------------------------------------------------------------------------------------------------------------------------------------------------------------------------------------------------------------------------------------------------------------------------------------------------------------------------------------------------------------------------------------------------------------------------------------------
>Pp3c1_22500V3.1_Unknown_mitochondrial_protein_At2g27730_Arabidopsis_thaliana
----MAMRMVARRLLNPNGEALLARSVVRREMSSTGKMFQEEERAAETIYIKKMEQEKLEKLARKGFSKEEAQKAVSGHPDAHPEAVKIANETSSSTVSTDKTTNYAVIGGIVGAVAIGYWYMTGGSSSKKEKDDKE--------------------------------------------------------------------------------------------------------------------------------------------------------------------------------------------------------------------------------------------------------------------------------------------------------------------------------------------------------------------------------------------------------------------------------------------------------------------------------------------------------------------------------------------------------------------------------------------------------------------------------------------------------------------------------------------------------------------------------------------------------------------------------------------------------------------------------------------------------------------------------------------------------------------------------------------------
>AT4G37910.1_|_Symbols:mtHsc70-1_|_mitochondrial_heat_shock_protein_70-1_|__Chr4:17825368-17828099_REVERSE_LENGTH682
MASVALLRSFRRREVQMASVSAFKSVSANGKNSMFGKLGYLARPFCSRPVGNDVIGIDLGTTNSCVSVMEGKTARVIENAEGSRTTPSVVAMNQKGELLVGTPAKRQAVTNPTNTIFGSKRLIGRRFDDPQTQKEMKMVPYKIVKAPNGDAWV----EANGQKFSPSQIGANVLTKMKETAEAYLGKSINKAVVTVPAYFNDAQRQATKDAGKIAGLDVQRIINEPTAAALSYGMNNK-----EGVIAVFDLGGGTFDVSILEISSGVFEVKATNGDTFLGGEDFDNTLLEYLVNEFKRSDNIDLTKDNLALQRLREAAEKAKIELSSTTQTEINLPFITADASGAKHLNITLTRSKFEGLVGKLIERTRSPCQNCLKDAGVTIKEVDEVLLVGGMTRVPKVQEIVSEIF-GKSPCKGVNPDEAVAMGAAIQGGILRGD----VKDLLLLDVVPLSLGIETLGAVFTKLIPRNTTIPTKKSQVFSTAADNQMQVGIKVLQGEREMAADNKVLGEFDLVGIPPAPRGMPQIEVTFDIDANGITTVSAKDKATGKEQNITIRSSGG-LSDDEINRMVKEAELNAQKDQEKKQLIDLRNSADTTIYSVEKSLSEYR--EKIPAEIASEIETAVSDLRTAMAGE---DVEDIKAKVEAANKAVSKIGEHMSKGSGSSGSDGSSGEGTSGTEQTPE-----AEFEEASGSRK--------------------------------------------------------------------------------------------------------------------------------------------------------------------------------------------------------------------------------------------------------------------------------------------------------------------------------------------------------
>AT5G02500.1_|_Symbols:AtHsp70-1HSP70-1HSC70-1HSC70AT-HSC70-1_|_ARABIDOPSIS_THALIANA_HEAT_SHOCK_COGNATE_PROTEIN_70-1heat_shock_cognate_protein_70-1HEAT_SHOCK_COGNATE_PROTEIN_70HEAT_SHOCK_PROTEIN_70-1_1
-------------------------MSGKGEGP--------------------AIGIDLGTTYSCVGVWQHDRVEIIANDQGNRTTPSYVAFTDS-ERLIGDAAKNQVAMNPVNTVFDAKRLIGRRFSDSSVQSDMKLWPFKIQAGPADKPMIYVEYKGEEKEFAAEEISSMVLIKMREIAEAYLGVTIKNAVVTVPAYFNDSQRQATKDAGVIAGLNVMRIINEPTAAAIAYGLDKKATSVGEKNVLIFDLGGGTFDVSLLTIEEGIFEVKATAGDTHLGGEDFDNRMVNHFVQEFKRKSKKDITGNPRALRRLRTSCERAKRTLSSTAQTTIEIDSLYEGID----FYSTITRARFEELNMDLFRKCMEPVEKCLRDAKMDKSTVHDVVLVGGSTRIPKVQQLLQDFFNGKELCKSINPDEAVAYGAAVQGAILSGEGNEKVQDLLLLDVTPLSLGLETAGGVMTTLIPRNTTIPTKKEQVFSTYSDNQPGVLIQVYEGERARTKDNNLLGKFELSGIPPAPRGVPQITVCFDIDANGILNVSAEDKTTGQKNKITITNDKGRLSKDEIEKMVQEAEKYKSEDEEHKKKVEAKNALENYAYNMRNTIQDEKIGEKLPAADKKKIEDSIEQAIQWLEGNQLAEADEFEDKMKELESICNPIIAKMYQG--AGGEAGGPGASGMDDDAPPASGGAGPKIEEVD------------------------------------------------------------------------------------------------------------------------------------------------------------------------------------------------------------------------------------------------------------------------------------------------------------------------------------------------------------
>Pp3c11_6620V3.1_heat_shock_protein_70
-------------------------MAGKGEGT--------------------AIGIDLGTTYSCVGVWQHDRVEIIANDQGNRTTPSYVAFTDT-ERLIGDAAKNQVAMNPTNTVFDAKRLIGRRFSDASVQSDMKLWPFKITPGPGEKPMISVQYKGEEKTFAAEEVSSMVLIKMKEIAEAYLGFTVKNAVVTVPAYFNDSQRQATKDAGVIAGLNVLRIINEPTAAAIAYGLDKKATSVGEKNVLIFDLGGGTFDVSLLTIEEGIFEVKATAGDTHLGGEDFDNRMVNHFVQEFKRKYKKDISSNPRALRRLRTAAERAKRTLSSTAQTTIEIDSLYEGVD----FYSTITRARFEELNMDMFRKCMEPVEKCLRDAKMDKSSIDDVVLVGGSTRIPKVQQLLQDFFNGKELCKSINPDEAVAYGAAVQAAILSGVGNEKVQDLLLLDVTPLSLGLETAGGVMTVLIARNTTIPTKKEQVFSTYSDNQPGVLIQVYEGERARTRDNNLLGKFELSGIPPAPRGVPQITVCFDIDANGILNVSAEDKTTGQKNKITITNDKGRLSKDEIEKMVQEAEKYKSEDEDHKKKIESKNGLENYAYNMRNTIKDEKIASNLDAADKKKIEDAVEAAIQWLDQNQLAESDEFDDKMKELEGVCNPIIARMYQG-GAGGEGGAPSNG--GSDSSPS--GAGPKIEEVD------------------------------------------------------------------------------------------------------------------------------------------------------------------------------------------------------------------------------------------------------------------------------------------------------------------------------------------------------------
>Pp3c7_22170V3.1_heat_shock_protein_70
-------------------------MAGKGEGP--------------------AIGIDLGTTYSCVGVWQHDRVEIIANDQGNRTTPSYVAFTDT-ERLIGDAAKNQVAMNPTNTVFDAKRLIGRRFSDASVQSDMKLWPFKITPGPGEKPMISVMYKGEEKTFAAEEVSSMVLIKMKEIAEAYLGSTVKNAVVTVPAYFNDSQRQATKDAGVIAGLNVLRIINEPTAAAIAYGLDKKATSVGEKNVLIFDLGGGTFDVSILTIEEGIFEVKATAGDTHLGGEDFDNRMVNHFVQEFKRKYKKDISSNPRALRRLRTAAERAKRTLSSTAQTTIEIDSLYEGVD----FYSTITRARFEELNMDMFRKCMEPVEKSLRDAKMDKSSIHDVVLVGGSTRIPKVQQLLQDFFNGKELCKSINPDEAVAYGAAVQAAILSGEGNEKVQDLLLLDVTPLSLGLETAGGVMTVLIARNTTIPTKKEQVFSTYSDNQPGVLIQVYEGERARTRDNNLLGKFELSGIPPAPRGVPQITVCFDIDANGILNVSAEDKTTGQKNKITITNDKGRLSKDEIEKMVQEAEKYKSEDEDHKKKIEAKNGLENYAYNMRNTIKDEKIASNLDAADKKKIEEAVEAAIQWLDQNQLAESDEFDDKMKELEGICNPIIARMYQG-GAGGEGAPPSYG--GSDSPPS--GAGPKIEEVD------------------------------------------------------------------------------------------------------------------------------------------------------------------------------------------------------------------------------------------------------------------------------------------------------------------------------------------------------------
>Pp3c7_26760V3.1_heat_shock_protein_70
-------------------------MAGKGEGP--------------------AIGIDLGTTYSCVGVWQHDRVEIIANDQGNRTTPSYVAFTDT-ERLIGDAAKNQVAMNPTNTVFDAKRLIGRRFSDASVQSDMKLWPFKITPGPGEKPMISVQYKGEEKTFAAEEVSSMVLIKMKEIAEAYLGSTVKNAVVTVPAYFNDSQRQATKDAGVIAGLNVLRIINEPTAAAIAYGLDKKATSVGEKNVLIFDLGGGTFDVSILTIEEGIFEVKATAGDTHLGGEDFDNRMVNHFVQEFKRKYKKDISSNPRALRRLRTAAERAKRTLSSTAQTTIEIDSLYEGVD----FYSTITRARFEELNMDMFRKCMEPVEKSLRDAKMDKSSIHDVVLVGGSTRIPKVQQLLQDFFNGKELCKSINPDEAVAYGAAVQAAILSGEGNEKVQDLLLLDVTPLSLGLETAGGVMTVLIARNTTIPTKKEQVFSTYSDNQPGVLIQVYEGERARTRDNNLLGKFELSGIPPAPRGVPQITVCFDIDANGILNVSAEDKTTGQKNKITITNDKGRLSKDEIEKMVQEAEKYKSEDEDHKKKIEAKNGLENYAYNMRNTIKDEKIASNLDAADKKKIEDAVEAAIQWLDQNQLAESDEFEDKMKELEGVCNPIIARMYQG-GAGGGEGAAPSYG-GTDSPPS--GAGPKIEEVD------------------------------------------------------------------------------------------------------------------------------------------------------------------------------------------------------------------------------------------------------------------------------------------------------------------------------------------------------------
>Pp3c3_26590V3.1_Heat_shock_70_kDa_protein_4
-------------------------MAGKGEGP--------------------AIGIDLGTTYSCVGVWQHDRVEIIANDQGNRTTPSYVAFTDT-ERLIGDAAKNQVAMNPTNTVFDAKRLIGRRFSDASVQSDMKLWPFKVTPGAADKPMISVQYKGEEKTFAAEEISSMVLIKMKEIAEAYLGSTIKNAVVTVPAYFNDSQRQATKDAGVIAGLNVLRIINEPTAAAIAYGLDKKASSVGEKNVLIFDLGGGTFDVSLLTIEEGIFEVKATAGDTHLGGEDFDNRMVNHFVQEFKRKYKKDISSNPRALRRLRTAAERAKRTLSSTAQTTIEIDSLYEGVD----FYSTITRARFEELNMDMFRKCMEPVEKCLRDAKMDKSSIHDVVLVGGSTRIPKVQQLLQDFFNGKELCKSINPDEAVAYGAAVQAAILSGEGNEKVQDLLLLDVTPLSLGLETAGGVMTVLIPRNTTIPTKKEQVFSTYSDNQPGVLIQVYEGERARTRDNNLLGKFELSGIPPAPRGVPQITVCFDIDANGILNVSAEDKTTGQKNKITITNDKGRLSKDEIEKMVQEAEKYKSEDEDHKKKIEAKNSLENYAYNMRNTIRDDKIAANLDAADKKKIEDAVEAAIQWLDHNQLAESDEFEDKMKELESVCNPIIARMYQG-GAGGAAGGAPSYGGDDDAAPS--GAGPKIEEVD------------------------------------------------------------------------------------------------------------------------------------------------------------------------------------------------------------------------------------------------------------------------------------------------------------------------------------------------------------
>Pp3c12_9300V3.1_heat_shock_protein_70
-------------------------MAGKGEGT--------------------AIGIDLGTTYSCVGVWQHDRVEIIANDQGNRTTPSYVAFTDT-ERLIGDAAKNQVAMNPVNTVFDAKRLIGRRFDDASVQSDMKLWPFKVIAGPGSKPIIVVNYKGETKQFAAEEISSMVLIKMKEIAEAFLGKTVKNAVITVPAYFNDSQRQATKDAGAIAGINVLRIINEPTAAAIAYGLDKKGQSVGEKNILIFDLGGGTFDVSLLTIEEGIFEVKSTAGDTHLGGEDFDNRVVNHFVQEFKRKYKKDITGNARALRRLRTAAERAKRTLSATAQTTIEIDSLYDGVD----FYSTITRARFEELNMDLFRKCMEPVEKCLRDAKMDKGQVHEVVLVGGSTRIPKVLSLLQDFFNGKELCKSINPDEAVAYGAAVQAAILSGEGNQKVQDLLLLDVTPLSLGLETAGGVMTTLIPRNTTIPTKKEQVFSTYADNQPGVLIQVFEGERARTRDNNLLGKFELAGIPPAPRGVPQINVCFDIDANGILNVSAEDKTAGVKNKITITNDKGRLSKEDIEKMVQDAERYKNEDEQVKKKVDAKNGLENYAYNMRNTIKDEKISGQLSSDDKQKLEKAVNDAINWLDANQLAEVDEFEHKQKELENICNPIISHMYQG-GVGGGGSPNSAGGYAGAANAGAGGAGPTIEEVD------------------------------------------------------------------------------------------------------------------------------------------------------------------------------------------------------------------------------------------------------------------------------------------------------------------------------------------------------------
>Pp3c4_21500V3.1_heat_shock_protein_70
-------------------------MAGKSEGI--------------------SIGIDLGTTYSCVGVWQHDRVEIIANDQGNRTTPSYVAFTDT-ERLIGDAAKNQVAMNPTNTVFDAKRLIGRRFDDVSVQSDMKLWPFKVIAGPGNKPFIVVTYKGETKQFAAEEISSMVLIKMKEVAEVFLGKTVKNAVITVPAYFNDSQRQATKDAGAIAGLNVQRIINEPTAAAIAYGLDKKSSSTGEKNILIFDLGGGTFDVSLLTIEEGIFEVKATAGDTHLGGEDFDNRIVNHFVQEFKRKYKKDITGNARALRRLRTAAERAKRTLSATAQTTIEIDSLYEGVD----FYSTITRARFEELNMDLFRKCMEPVEKCLRDAKMDKGQVQEVVLVGGSTRIPKVQSLLQDFFNGKELCKSINPDEAVAYGAAVQAAILSGEGSQKVQDLLLLDVTPLSLGLETAGGVMTTLIPRNTTIPTKKEQIFSTYSDNQPGVLIQVFEGERARTRDNNLLGKFELTGIPPAPRGVPQINVCFDIDANGILNVSAEDKTAGVKNKITITNDKGRLSKEDIEKMVRDAEKYKNEDEEVKKKVDAKNSLENYAYNMRNTIRDDKISSQLSSDDKQALEKAVNDTITWLDANQLAEVDEFEDKQKELENICNPIISRMYQG----GAAGPSPAGNYGGGANPGTGGAGPTIEEVD------------------------------------------------------------------------------------------------------------------------------------------------------------------------------------------------------------------------------------------------------------------------------------------------------------------------------------------------------------
>AT5G08690.1_|_Symbols:no_symbol_available_|_no_full_name_available_|__Chr5:2825739-2828352_FORWARD_LENGTH556
MASRRVLSSLLRSSSGRSAAK-LVNRNPRLPSPSPARHAAPCSYLLGRVAEYATSSPASSAAPSSAPAKDEGKKTYDYGGKGAIGRVCQVIGAIVDVRFEDQEGLPPIMTSLEVQDHPTRLVLEVSHHLGQNVVRTIAMDGTEGLVRGRKVLNTGAPITVPVGRATLGRIMNVLGEPIDERGEIKTEHYLPIHRDAPALVDLATGQEILATGIKVVDLLAPYQRGGKIGLFGGAGVGKTVLIMELINNVAKAHGGFSVFAGVGERTREGNDLYREMIESGVIKLGEKQSESKCALVYGQMNEPPGARARVGLTGLTVAEYFRDAEGQDVLLFIDNIFRFTQANSEVSALLGRIPSAVGYQPTLASDLGALQERITTTKKGSITSVQAIYVPADDLTDPAPATTFAHLDATTVLSRQISELGIYPAVDPLDSTSRMLSPHILGEEHYNTARGVQKVLQNYKNLQDIIAILGMDELSEDDKLTVARARKIQRFLSQPFHVAEIFTGAPGKYVDLKENINSFQGLLDGKYDDLSEQSFYMVGGIDEVVAKAEKIAKESAA--------------------------------------------------------------------------------------------------------------------------------------------------------------------------------------------------------------------------------------------------------------------------------------------------------------------------------------------------------------------------------------------------------------------------------------------------------------------------------------------------------------
>Pp3c5_26350V3.1_atpB_gene_for_putative_ATPase_alpha_subunit_protein_ATPB
MSGRKALAAALRAGSRRLSSSPQPPKGARSFSPNASNGRAVANAAAKGLSR-SIFNSARAVTPALARGMSTDNKSTDFTGAGSVGSIATVIGAVVDVKFE--KGLPPILTALEVQDHNLRVVLEVAQHLGENTVRTIAMETTDGLVRGQRVLNTGSPIMVPVGRATLGRIINVIGEAIDERGDISREHVLGIHREAPAFVDQGTEMEILETGIKVVDLLAPYQRGGKIGLFGGAGVGKTVLIMELINNIAKAHGGFSVFAGVGERTREGNDLYKEMIESGVIKLGDKQMESKCALVYGQMNEPPGARARVGLTGLTVAEHFRDAEGQDVLFFIDNIFRFTQANSEVSALLGRIPSAVGYQPTLATDLGGLQERITTTQKGSITSVQAIYVPADDLTDPAPATTFAHLDATTVLSRQISELGIYPAVDPLDSTSRMLSPRILGEEHYYCARDVQKVLQNYKNLQDIIAILGMDELSEDDKLTVARARKMQRFLSQPFHVAEVFTGSPGKYVDLKDSVSGFRGVLDGKYDDLPEQAFYMVGGIEEVSQKAEKLAKDMA---------------------------------------------------------------------------------------------------------------------------------------------------------------------------------------------------------------------------------------------------------------------------------------------------------------------------------------------------------------------------------------------------------------------------------------------------------------------------------------------------------------
>Pp3c6_4230V3.1_atp_synthase_beta_chain
MSGRKALAAALRAGSRRLASC-QTPKGSRSVSSNAPNGRAVANAAAKGLSRSSLFQGVRAVTPALARSMSTDNKSTDFTGAGSVGSIATVIGAVVDVKFE--KGLPPILTALEVQDHNLRVVLEVAQHLGENTVRTIAMETTDGLVRGQRVLNTGSPIMVPVGRATLGRIINVIGEAIDERGDISREHVLGIHREAPAFVDQGTEMEILETGIKVVDLLAPYQRGGKIGLFGGAGVGKTVLIMELINNIAKAHGGFSVFAGVGERTREGNDLYKEMIESGVIKLGDKQMESKCALVYGQMNEPPGARARVGLTGLTVAEHFRDAEGQDVLFFIDNIFRFTQANSEVSALLGRIPSAVGYQPTLATDLGGLQERITTTQKGSITSVQAIYVPADDLTDPAPATTFAHLDATTVLSRQISELGIYPAVDPLDSTSRMLSPRILGEEHYYCARDVQKVLQNYKNLQDIIAILGMDELSEDDKLTVARARKMQRFLSQPFHVAEVFTGSPGKYVDLKDSVAGFRGVLDGKYDDLPEQAFYMVGGIEEVSQKAEKLAKDMA---------------------------------------------------------------------------------------------------------------------------------------------------------------------------------------------------------------------------------------------------------------------------------------------------------------------------------------------------------------------------------------------------------------------------------------------------------------------------------------------------------------
>AT3G55410.1_|_Symbols:no_symbol_available_|_no_full_name_available_|__Chr3:20541897-20545728_FORWARD_LENGTH1017
MVWFRAGS----SVTKLAVRRILNQG--------ASYATR-----------TRSIPSQTRSFHSTICRPKAQ-SAPVPRAVPLSKLTDSFLDGTSSVYLEELQRAWEADPNSVDESWDNFFRNFVGQAATSPGISGQTIQESMRLLLLVRAYQVNGHMKAKLDPLGLEQREIPEDLDLALYGFTEADLDREFFLGVWQMSGFMSENRPVQTLRSILTRLEQAYCGNIGFEYMHIADRDKCNWLREKIETPTPWRYNRERREVILDRLAWSTQFENFLATKWTTAKRFGLEGGESLIPGMKEMFDRAADLGVESIVIGMSHRGRLNVLGNVVRKPLRQIFSEFSGGIRPVDEVG-YTGTGDVKYHLGTSYDRPTRGGKKIHLSLVANPSHLEAADSVVVGKTRAKQYYSNDLDRTKNLGILIHGDGSFAGQGVVYETLHLSALPNYTTGGTIHIVVNNQVAFTTDPRAGRSSQYCTDVAKALSAPIFHVNGDDVEAVVHACELAAEWRQTFHSDVVVDLVCYRRFGHNEIDEPSFTQPKMYKVIKNHPSTLQIYHKKLLECGEVSQQDIDRIQEKVNTILNEEFVASKDYLPKKRDWLSTNWAGFKSPEQISRVRNTGVKPEILKTVGKAISSLPENFKPHRAVKKVYEQRAQMIESGEGVDWALAEALAFATLVVEGNHVRLSGQDVERGTFSHRHSVLHDQETGEEYCPLDHLIMNQDPEMFTVSNSSLSEFGVLGFELGYSMESPNSLVLWEAQFGDFANGAQVIFDQFISSGEAKWLRQTGLVMLLPHGYDGQGPEHSSARLERYLQMSDDNPYVIPDMEPTMRKQIQECNWQIVNATTPANYFHVLRRQIHRDFRKPLIVMAPKNLLRHKDCKSNLSEFDDVQGHPGFDKQGTRFKRLIKDQNDHSDLEEGIRRLVLCSGKVYYELDDERKKVGATDVAICRVEQLCPFPYDLIQRELKRYPNAEIVWCQEEAMNMGAFSYISPRLWTAMRSVNRGDMEDIKYVGRGPSAATATGFYTFHVKEQAGLVQKAIGKEPIN---------
>AT5G65750.1_|_Symbols:no_symbol_available_|_no_full_name_available_|__Chr5:26304212-26307947_FORWARD_LENGTH1025
MVWFRIGS----SVAKLAIRRTLSQS------RCGSYATR-----------TRVLPCQTRCFHSTILKSKAESAAPVPRPVPLSKLTDSFLDGTSSVYLEELQRAWEADPNSVDESWDNFFRNFVGQASTSPGISGQTIQESMRLLLLVRAYQVNGHMKAKLDPLGLEKREIPEDLTPGLYGFTEADLDREFFLGVWRMSGFLSENRPVQTLRSILSRLEQAYCGTIGYEYMHIADRDKCNWLRDKIETPTPRQYNSERRMVIYDRLTWSTQFENFLATKWTTAKRFGLEGAESLIPGMKEMFDRSADLGVENIVIGMPHRGRLNVLGNVVRKPLRQIFSEFSGGTRPVDEVGLYTGTGDVKYHLGTSYDRPTRGGKHLHLSLVANPSHLEAVDPVVIGKTRAKQYYTKDENRTKNMGILIHGDGSFAGQGVVYETLHLSALPNYCTGGTVHIVVNNQVAFTTDPREGRSSQYCTDVAKALSAPIFHVNADDIEAVVHACELAAEWRQTFHSDVVVDLVCYRRFGHNEIDEPSFTQPKMYKVIRSHPSSLQIYQEKLLQSGQVTQEDIDKIQKKVSSILNEEYEASKDYIPQKRDWLASHWTGFKSPEQISRIRNTGVKPEILKNVGKAISTFPENFKPHRGVKRVYEQRAQMIESGEGIDWGLGEALAFATLVVEGNHVRLSGQDVERGTFSHRHSVLHDQETGEEYCPLDHLIKNQDPEMFTVSNSSLSEFGVLGFELGYSMENPNSLVIWEAQFGDFANGAQVMFDQFISSGEAKWLRQTGLVVLLPHGYDGQGPEHSSGRLERFLQMSDDNPYVIPEMDPTLRKQIQECNWQVVNVTTPANYFHVLRRQIHRDFRKPLIVMAPKNLLRHKQCVSNLSEFDDVKGHPGFDKQGTRFKRLIKDQSGHSDLEEGIRRLVLCSGKVYYELDEERKKSETKDVAICRVEQLCPFPYDLIQRELKRYPNAEIVWCQEEPMNMGGYQYIALRLCTAMKALQRGNFNDIKYVGRLPSAATATGFYQLHVKEQTDLVKKALQPDPITPVIP-----
>Pp3c23_7750V3.1_2-oKoglutaratee1_subunit
MGWSRVGSVAAKTLARSAVRQVRSSGSLVGSLRRADYYTKCSGARDVARDLNSSLTGWARALHSSKERLQQA-AAATPRSVPLSKLTDNFLDGTSSVYLEELQRAWEQDPKSVDESWDTFFRNFTGQTASNVGLSGQTIQESMRLLLLVRAYQVNGHMKAKLDPLGLDDRNIPLELDPALYGFSEADLDREFFLGVWRMSGFLSENRPVQTLRAILSRLEQAYCGTIGYEYMHIPERERCNWLRDNIETQRPGKYGPSRKAVILDRLMWATDFENFLSQKWTAAKRFGLEGCETLIPGMKELIDRAADTGVESIVIGMPHRGRLNVLGNVVRKPLRQIFSEFSGGIKPSEDAGGYTGSGDVKYHLGTSYDRPTRNGKRIHLSLVANPSHLEAVDPVVIGKTRAKQYYSNDKDRSKNMAILLHGDGSFSGQGVVYETLHLSDLPNYTIGGTIHIVVNNQVAFTTDPKSSRSSPYCTDVAKALNAPIFHVNGDDVEAVVHACELAAEWRHKFKADVVVDIVCYRRFGHNEIDEPSFTQPTMYKVIRNHPPALDSYMKRLIDEKHLSQEEVSDLQNNVFRILNEEFDKSKEYVPSTRDWLAAYWQGFKGPEQLSRIRNTGVKPEILKNVGQAITTLPEGFTAHKGIQRVYDARKKMIETGEGVDWATAEALAFATLLVEGNHVRLSGQDVERGTFSHRHSVVHDQKTGEKYCPLDHVVMNQNEEMFTVSNSSLSEFGVLGFELGYSMENPNSLVLWEAQFGDFANGAQVIFDQFVSSGESKWLRQTGLVCTLPHGYDGQGPEHSSARLERYLQMSDDYPFAVPEMDPSLRRQIQEVNWQVVNVTTPANYFHVLRRQIHRDFRKPLIIMSPKNLLRHKSCVSNLSEFDDVQGHPGFDKQGTRFKRLIKDKNDHGEVEESIRRLVLCSGKVYYELDEERNRVGANDVAICRLEQLCPVPYDLVMRELKRYPNAEVVWSQEEPMNMGAFTYIAPRIATVLRELSRGKFEDIKYVGRPPAAATATGFGSVHAQEQIELVQKSMQKAPIN--FP-----
>AT5G17920.1_|_Symbols:ATCIMSATMETSATMS1_|_COBALAMIN-INDEPENDENT_METHIONINE_SYNTHASEmethionine_synthesis_1_|__Chr5:5935771-5939195_FORWARD_LENGTH765
MASHIVGYPRMGPKRELKFALESFWDGKSTAEDLQKVSADLRSSIWKQMSAAGTKFIPSNTFAHYDQVLDTTAMLGAVPPRYGYTGGEIGLDVYFSMARGNASVPAMEMTKWFDTNYHYIVPELGPEVNFSYASHKAVNEYKEAKALGVDTVPVLVGPVSYLLLSKAAKGVDKSFELLSLLPKILPIYKEVITELKAAGATWIQLDEPVLVMDLEGQKLQAFTGAYAELESTLSGLNVLVETYFADIPAEAYKTLTSLKGVTAFGFDLVRGTKTLDLVKA-GFPEGKYLFAGVVDGRNIWANDFAASLSTLQALEGIVGKDKLVVSTSCSLLHTAVDLINETKLDDEIKSWLAFAAQKVVEVNALAKALAGQKDEALFSANAAALASRRSSPRVTNEGVQKAAAALKGSDHRRATNVSARLDAQQKKLNLPILPTTTIGSFPQTVELRRVRREYKAKKVSEEDYVKAIKEEIKKVVDLQEELDIDVLVHGEPERNDMVEYFGEQLSGFAFTANGWVQSYGSRCVKPPVIYGDVSRPKAMTVFWSAMAQSMTSRPMKGMLTGPVTILNWSFVRNDQPRHETCYQIALAIKDEVEDLEKGGIGVIQIDEAALREGLPLRKSEHAFYLDWAVHSFRITNCGVQDSTQIHTHMCYSHFNDIIHSIIDMDADVITIENSRSDEKLLSVFREGVKYGAGIGPGVYDIHSPRIPSSEEIADRVNKMLAVLEQNILWVNPDCGLKTRKYTEVKPALKNMVDAAKLIRSQLASAK---------------------------------------------------------------------------------------------------------------------------------------------------------------------------------------------------------------------------------------------------------------------------------------------
>Pp3c18_21210V3.1_vitamin-b12_independent_methionine_5-methyltetrahydropteroyltriglutamate-homocysteine
MASHVVGYPRMGPKRELKFALESMWDGKTQAADLEQVAKDLRASIWKQMSEAGVSMIPSNTFSYYDQVLDTTAMVGAVPSRYEWTGGEIGHDVYFSMARGNKTKPAMEMTKWFDTNYHYIVPELSGETKFVYSSRKAVSEYNEAKALGIDTVPVLVGPVTYLLLSKGDKSAPKGFNTLSLLDAILPVYKEAITELKGAGASWIQLDEPKLVMDLESAQYEAFKKAYAVL-SEVSGVKLLVETYFTDLPVEAYKTLCDLP-IAGFGVDLVRGSKTLAVIKEHALPTGKTLFAGVVDGRNIWANDLAASVNTVKELQASLGKDNVVVSTSCSLLHSAVDLKNETKLDNELKSWMAFAAQKLVEVVAIANAVSGNKDEEYFAANAAAQASRRNSPRVHNKAVKELAAGLAGSEHRRATPVSTRLEEQQKYLNLPILPTTTIGSFPQTPELRRVRREVKSKKISEEDYDKAIKAEIDSVVKLQEELDIDVLVHGEPERNDMVEYFGEQLDGFCFSANGWVQSYGSRCVKPPIIFGDVSRPKAMTVYWSSYAQSVTKRPMKGMLTGPVTILNWSFVRNDQPRSETCYQISLAIKDEVEDLEKANITVIQIDEAALREGLPLRKSEHADYLRWAVHGFRITTCGVKDTTQIHTHMCYSNFNDIIHSIIDMDADVITIENSRSDEKLLSVFREGVHYGAGIGPGVYDIHSPRIPPTEEMADRARKMLAVLESKVLWINPDCGLKTRKYGEVVPALTNMVNAAKQLRAELAK-----------------------------------------------------------------------------------------------------------------------------------------------------------------------------------------------------------------------------------------------------------------------------------------------
>Pp3c26_7220V3.1_vitamin-b12_independent_methionine_5-methyltetrahydropteroyltriglutamate-homocysteine
MTSHVVGYPRMGPKRELKFALESMWDGKTQAADLEQVAKDLRASIWKQMSEAGVSMIPSNTFSYYDQVLDTTAMVGAVPARYGWTGGEIGHDVYFSMARGNKTKPAMEMTKWFDTNYHYIVPELSGETKFVYSSRKAVSEYKEAKELGVDTVPVLIGPVTYLLLSKGDKSAPKGFNTLSLLDAILPVYKEVITELKEAGASWIQLDEPKLVMDLEASQYEAFKKAYAVL-GEVAQVKLLVETYFTDLPAEAYKTLCDLP-IAGFGVDLVRGNKTLSLIKEHGLPEGKTLFAGVVDGRNIWANDLAASVAVVEELQAKLGKDNVVVSTSCSLLHSAVDLKNETKLDSELKSWMAFAAQKLLEVVAVAKAVSGQKDEAFFAANASAQESRRNSPRVHNKAVKEAAAALAGSEHRRSTPVSSRLEQQQKYLNLPILPTTTIGSFPQTPELRRVRREVKSKKISEEDYDKAIKAEIDSVVKLQEELDIDVLVHGEPERNDMVEYFGEQLDGFCFSANGWVQSYGSRCVKPPIIFGDVSRPKAMTVYWSTYAQSVTKRPIKGMLTGPVTILNWSFVRNDQPRSETCYQISLAIKDEVEDLEKANITVIQIDEAALREGLPLRKSEHADYLRWAVHGFRITTCGVKDTTQIHTHMCYSNFNDIIHSIIDMDADVITIENSRSDEKLLSVFREGVHYGAGIGPGVYDIHSPRIPPTEEMADRARKMLAVLESKVLWINPDCGLKTRKYAEVVPALTNMVNAAKQLRAELAN-----------------------------------------------------------------------------------------------------------------------------------------------------------------------------------------------------------------------------------------------------------------------------------------------
>AT3G09810.1_|_Symbols:IDH-VI_|_isocitrate_dehydrogenase_VI_|__Chr3:3008753-3011070_FORWARD_LENGTH374
MTMTAFLARRLIGNG--SSQILG---------TSSSSSGPFISVSRAFFSSSTP---IKATLFPGDGIGPEIAESVKQVFTAADVVIDWDEQFVGTEVDPRTNSFLTWDNLQSVLKNKVGLKGPMATPIGKGHRSLNLTLRKELNLYANVRPCYSLPGYKTRYDDVDLITIRENTEGEYSGLEHQVVKGVVESLKIITRKASMRVAEYAFLYAKTHGRKKVSAIHKANIMQKTDGLFLQCCDEVAAKYPEIYYEKVVIDNCCMMLVKNPALFDVLVMPNLYGDIISDLCAGLVGGLGLTPSMNIGEDGIALAEAVHGSAPDIAGMNLANPTALLLSGVMMLRHLKLNKQAEQIHSAIINTIAEGKYRTADLGGSSTTTDFTKAICDHL---------------------------------------------------------------------------------------------------------------------------------------------------------------------------------------------------------------------------------------------------------------------------------------------------------------------------------------------------------------------------------------------------------------------------------------------------------------------------------------------------------------------------------------------------------------------------------------------------------------------------------------------------------------------------------------
>AT5G03290.1_|_Symbols:IDH-V_|_isocitrate_dehydrogenase_V_|__Chr5:794043-795939_FORWARD_LENGTH374
MTMAANLARRLIGNR--STQILG---------AVNSSSGAASSVARAFCSSTTP---ITATLFPGDGIGPEIAESVKKVFTTAGVPIEWEEHYVGTEIDPRTQSFLTWESLESVRRNKVGLKGPMATPIGKGHRSLNLTLRKELNLYANVRPCYSLPGYKTRYDDVDLITIRENTEGEYSGLEHQVVRGVVESLKIITRQASLRVAEYAFLYAKTHGRERVSAIHKANIMQKTDGLFLKCCREVAEKYPEITYEEVVIDNCCMMLVKNPALFDVLVMPNLYGDIISDLCAGLVGGLGLTPSCNIGEDGVALAEAVHGSAPDIAGKNLANPTALLLSGVMMLRHLKFNEQAEQIHSAIINTIAEGKYRTADLGGSSTTTEFTKAICDHL---------------------------------------------------------------------------------------------------------------------------------------------------------------------------------------------------------------------------------------------------------------------------------------------------------------------------------------------------------------------------------------------------------------------------------------------------------------------------------------------------------------------------------------------------------------------------------------------------------------------------------------------------------------------------------------
>Pp3c15_3920V3.1_isocitrate_dehydrogenase_(nad+)
MAAAMQNARSRLSALVASSRFLSFSSRAASSSSSSVPHHDFDPSRRSFSSESDHEKLITATLFPGDGIGPEIAVSVKEIFEAVKAPIQWEEHWVGTKVDPRTGSFLTWESMESVRRNGIGLKGPMTTPIGKGFKSLNLTLRKELGLYANVRPCLSIPGYKTRYDNVDLVTIRENTEGEYSGLEHQVVSGVVESIKIITKNASMRVAKYAFHYARLHGRKRVSVIHKANIMKKTDGLFLECCREIAAEYPDIVYEEVIIDNCCMMLVKNPALFDVLVMPNLYGDIISDLCAGLIGGLGLTPSGNIGDNGLALMEAVHGTAPDIAGKNLANPTALLLSSVMMLHHLKLHNYADQIHSAVLKTISEGKYLTSDLGGKSTTSDYTKALIDNL---------------------------------------------------------------------------------------------------------------------------------------------------------------------------------------------------------------------------------------------------------------------------------------------------------------------------------------------------------------------------------------------------------------------------------------------------------------------------------------------------------------------------------------------------------------------------------------------------------------------------------------------------------------------------------------
>Pp3c9_4370V3.1_isocitrate_dehydrogenase_(nad+)
--MALLGSRCRLSGL--SRRLLS------TRAASSVGSNSYGASRRSFSSDSEEEKIITATLFPGDGIGPEIAVSVKEIFAAAKAPIEWDEHWVGTKVDPRTGSFLTWESMESVRRNGVGLKGPMTTPIGKGFKSLNLTLRKELGLYSNVRPCLSIPGYRTRYDNVDLVTIRENTEGEYSGLEHQVVRGVVESIKIITRNASLRVAKYAFHYARLHGRKRVSAIHKANIMKKTDGLFLECCREVAAEYPDIVYEEVIIDNCCMMLVKNPSLFDVLVMPNLYGDIISDLCAGLIGGLGLTPSGNIGDNGLALMEAVHGTAPDIAGKNMANPTALLLSSVMMLHHLKLHNHADQIHNAVLKTISEGKYLTSDLGGKSTTTDYTKALIDNL---------------------------------------------------------------------------------------------------------------------------------------------------------------------------------------------------------------------------------------------------------------------------------------------------------------------------------------------------------------------------------------------------------------------------------------------------------------------------------------------------------------------------------------------------------------------------------------------------------------------------------------------------------------------------------------
>AT1G11860.1_|_Symbols:no_symbol_available_|_no_full_name_available_|__Chr1:4001801-4003245_FORWARD_LENGTH408
MRGGSLWQLGQSITRRLAQSDK---KVVSRRYFASEA---DLKKTALYDFHVAHGGKMVPFAGWSMPIQYKDSIMDSTVNCRENGSLFDVAHMCGLSLKGKDCVPFLETLVVADVAGLAPGTGSLTVFTNEKGGAIDDSVITKVTDEHIYLVVNAGCRDKDLAHIEEHMKAFKSKGGDVSWHIHDERSLLALQGPLAAPVLQHLTKEDLSKLYFGNFQILDINGSTCFLTRTGYTGEDGFEISVPDEHAVDLAKAILEKSEGKVRLTGLGARDSLRLEAGLCLYGNDMEQHISPVEAGLTWAIGKRRRAEGGFLGADVILQQLKDGPTIRRVGFFSSGPPARSHSEVHDESGNKIGEITSGGFSPNLKKNIAMGYVKSGQHKTGTKVKILVRGKPYEGSITKMPFVATKYYKPT-------------------------------------------------------------------------------------------------------------------------------------------------------------------------------------------------------------------------------------------------------------------------------------------------------------------------------------------------------------------------------------------------------------------------------------------------------------------------------------------------------------------------------------------------------------------------------------------------------------------------------------------------------------
>Pp3c12_9500V3.1_precursor_of_carboKylase_t-protein_glycine_decarboKylase_compleK
MMKRAVSQLGGTVRRTLAQQSSNALRETSRRCYADDAA--NLKKTMLYDYHVENGGKMVPFAGWAMPIQYKDSIMDSTINCRTNGSLFDVSHMCGLSLKGPDAIDFLETLVVADIKGLANGTGTLSVFTNENGGVIDDTVITKVTDDHIYLVVNAGCRDKDLAHLEKYLKPFLASGKSVGWHIHDERSLLALQGPLAGEVLQKLTKEDLSKMYFSDFKIIDINGSECFLTRTGYTGEDGFEISVPDESALDLTKAIMDKAPGKLRLTGLGARDSLRLEAGLCLYGNDLEQHISPIEAGLAWTVGKRRRAEGNFLGAEPILRQIKDGVSRRRVGFISTGAPARAHSEILDLEGKNIGEITSGGFSPCLKKNISMGYIATGHHKNNTQVKVTVRSKSYDAVVTKMPFVPSKYYKPPQ------------------------------------------------------------------------------------------------------------------------------------------------------------------------------------------------------------------------------------------------------------------------------------------------------------------------------------------------------------------------------------------------------------------------------------------------------------------------------------------------------------------------------------------------------------------------------------------------------------------------------------------------------------
>Pp3c4_15010V3.1_precursor_of_carboKylase_t-protein_glycine_decarboKylase_compleK
MMRRAASLLGDAVRRTLVQQNSGAVRQIPRRCFADDAAAGELKKTMLYDYHVENGGKMVPFAGWSMPIQYKDSIMDSTTNCRSNGSLFDVSHMCGLSLKGPDAIDFLETLVVADIKGLAPGTGTLSVFTNENGGVIDDTVITKVSDDHIYLVVNAGCRKKDLAHLKKHLKPFQDTGKSVGWHIHDERSLLALQGPLAADILQTLTKEDLSKMYFSDFKVIDINGSECFLTRTGYTGEDGFEISVPDESALDLTKAIMDKGQGKIRLTGLGARDSLRLEAGLCLYGNDLEQHISPIEAGLAWTVGKRRRAEGNFLGAETILRQIKDGVSKRRVGFISTGAPARAHSEILDLEGNNIGEITSGGFSPCLKKNISMGYIATGHHKNNTKVKLAVRSKTYDATVTKMPFVPSKYYKPPQEAAKS-------------------------------------------------------------------------------------------------------------------------------------------------------------------------------------------------------------------------------------------------------------------------------------------------------------------------------------------------------------------------------------------------------------------------------------------------------------------------------------------------------------------------------------------------------------------------------------------------------------------------------------------------------
>AT3G17240.1_|_Symbols:mtLPD2_|_lipoamide_dehydrogenase_2_|__Chr3:5890278-5892166_REVERSE_LENGTH507
MAMASLARRKAYFLTRNISNSPTDAFRFSFSLTRGF-ASSGSD--DNDVVIIGGGPGGYVAAIKAAQLGLKTTCIEKRGALGGTCLNVGCIPSKALLHSSHMYHEAKHVFANHGVKVSSVEVDLPAMLAQKDTAVKNLTRGVEGLFKKNKVNYVKGYGKFLSPSEVSVDTIDGENVVVKGKHIIVATGSDVKSLPGITIDEKKIVSSTGALSLTEIPKKLIVIGAGYIGLEMGSVWGRLGSEVTVVEFAADIVPAMDGEIRKQFQRSLEKQKMKFMLKTKVVGVDSSGDGVKLIVEPAEGGEQTTLEADVVLVSAGRTPFTSGLDLEKIGVETDKGGRILVNERFSTNVSGVYAIGDVIPGPMLAHKAEEDGVACVEFIAGKHGHVDYDKVPGVVYTYPEVASVGKTEEQLKKEGVSYNVGKFPFMANSRAKAIDTAEGMVKILADKETDKILGVHIMSPNAGELIHEAVLAINYDASSEDIARVCHAHPTMSEAIKEAAMATYDKPIHM-------------------------------------------------------------------------------------------------------------------------------------------------------------------------------------------------------------------------------------------------------------------------------------------------------------------------------------------------------------------------------------------------------------------------------------------------------------------------------------------------------------------------------------------------------------
>AT1G48030.1_|_Symbols:mtLPD1_|_mitochondrial_lipoamide_dehydrogenase_1_|__Chr1:17717432-17719141_REVERSE_LENGTH507
MAMASLARRKAYFLTRNLSNSPTDALRFSFSLSRGF-ASSGSD--ENDVVIIGGGPGGYVAAIKASQLGLKTTCIEKRGALGGTCLNVGCIPSKALLHSSHMYHEAKHSFANHGIKVSSVEVDLPAMLAQKDNAVKNLTRGIEGLFKKNKVTYVKGYGKFISPNEVSVETIDGGNTIVKGKHIIVATGSDVKSLPGITIDEKKIVSSTGALSLSEVPKKLIVIGAGYIGLEMGSVWGRLGSEVTVVEFAGDIVPSMDGEIRKQFQRSLEKQKMKFMLKTKVVSVDSSSDGVKLTVEPAEGGEQSILEADVVLVSAGRTPFTSGLDLEKIGVETDKAGRILVNDRFLSNVPGVYAIGDVIPGPMLAHKAEEDGVACVEFIAGKHGHVDYDKVPGVVYTHPEVASVGKTEEQLKKEGVSYRVGKFPFMANSRAKAIDNAEGLVKILADKETDKILGVHIMAPNAGELIHEAVLAINYDASSEDIARVCHAHPTMSEALKEAAMATYDKPIHI-------------------------------------------------------------------------------------------------------------------------------------------------------------------------------------------------------------------------------------------------------------------------------------------------------------------------------------------------------------------------------------------------------------------------------------------------------------------------------------------------------------------------------------------------------------
>Pp3c17_14660V3.1_mtlpd2_(lipoamide_dehydrogenase_2)_atp_binding_dihydrolipoyl_dehydrogenase
MAARICSRKAVKEVTQKFS-------LYRVVGHRGYAAAAGADAAENDVIVVGGGPGGYVAAIKAAQLGFKTTCIEGRGSLGGTCLNVGCIPSKALLQSSHMYHEAQHSFAAHGVKVGSVSIDLPAMMQQKDKAVTGLTKGIEGLFKKNKVTYVKGYGKITSPNEVTVDLLDGGSQTVKGKNIIIATGSAVKSLPGITIDEEKVVSSTGALKLKEVPEKLVVIGGGYIGLEMGSVWGRLGSQVTVVEFGDAIVPSMDAEVRKSFQRSLEKQKMKFKLKTKVVKVEDTGNGLTLHLEAAEGGSPSTLDANVVLVAAGRTPFTQGLGLEELGVKVDKFGRVEVDHSFATNVPGVYAIGDVIPGPMLAHKAEEDGVACVELLAGKAGHVNYDTVPGVVYTHPEVASVGKTEEQVKAANIKYNVGKFPFMANSRARSIDDAEGMVKIIAEKETDKILGVHIMGPSAGELIHEAVLAMEYGASSEDIARVCHGHPTLSEAVKEAAMATYDKPIHF-------------------------------------------------------------------------------------------------------------------------------------------------------------------------------------------------------------------------------------------------------------------------------------------------------------------------------------------------------------------------------------------------------------------------------------------------------------------------------------------------------------------------------------------------------------
>AT2G30970.1_|_Symbols:ASP1_|_aspartate_aminotransferase_1_|__Chr2:13179012-13181686_FORWARD_LENGTH430
MALAMMIRNAASKRGMTPISGHFGGLRSMSSWWKSVEPAPKDPILGVTEAFLADPSPEKVNVGVGAYRDDNGKPVVLECVREAEKRLAGSTFMEYLPMGGSAKMVDLTLKLAYGDNSEFIKDKRIAAVQTLSGTGACRLFADFQKRFSPGSQIYIPVPTWSNHHNIWKDAQVPQKTYHYYHPETKGLDFSALMDDVKNAPEGSFFLLHACAHNPTGVDPTEEQWREISQLFKAKKHFAFFDMAYQGFASGDPARDAKSIRIFLEDGHHIGISQSYAKNMGLYGQRVGCLSVLCEDPKQAVAVKSQLQQLARPMYSNPPLHGAQLVSTILEDPELKSLWLKEVKVMADRIIGMRTTLRESLEKLGSPLSWEHVTKQIGMFCYSGLTPEQVDRLTSEYHIYMTRNGRISMAGVTTGNVGYLANAIHEVTKSS---------------------------------------------------------------------------------------------------------------------------------------------------------------------------------------------------------------------------------------------------------------------------------------------------------------------------------------------------------------------------------------------------------------------------------------------------------------------------------------------------------------------------------------------------------------------------------------------------------------------------------------------
>Pp3c13_20420V3.1_aspartate_aminotransferase
MAGAMAAR--SSRRFMSTAS---------KSWFGHVQPAPKDPILGVTEAFLADSHPDKMNVGVGAYRTDEGKPLVLECVRKAEEKIAGSNFMEYLPMGGDISFNNHSMKLAYGEDAGVLADKRVAAVQALSGTGACRLFADFQKRFMPESQVFIPVPTWSNHHNIWRDANVPQNTFRYYDAATKGLDFKGLMEDVKKAPNGSVFLLHACAHNPTGVDPSPENWKEISAFFKEKGHFALFDMAYQGFASGDTERDAQAIRIFLNDGHQIACAQSFAKNMGLYGQRVGCLSVVCDDPQQAVAVKSQLQLIARPMYSNPPLHGALLVSTILEDPELKSLWYKEVKGMADRIIGMRETLRTNLEKAGSQHSWKHITDQIGMFCFSGLKPEQVDRLTKDFHIYLTRNGRISMAGITTSNVEYLANAIHEVSKN----------------------------------------------------------------------------------------------------------------------------------------------------------------------------------------------------------------------------------------------------------------------------------------------------------------------------------------------------------------------------------------------------------------------------------------------------------------------------------------------------------------------------------------------------------------------------------------------------------------------------------------------
>AT4G37930.1_|_Symbols:STMSHMT1SHM1_|_SERINE_HYDROKYMETHYLTRANSFERASE_1serine_transhydroKymethyltransferase_1SERINE_TRANSHYDROKYMETHYLTRANSFERASE_|__Chr4:17831891-17834742_REVERSE_LENGTH517
MAMAMALRRLSSSIDKPIRPLIR-----STSC--YMSSLPSEAVDEKERSRVTWPKQLNAPLEEVDPEIADIIEHEKARQWKGLELIPSENFTSVSVMQAVGSVMTNKYSEGYPGARYYGGNEYIDMAETLCQKRALEAFRLDPEKWGVNVQPLSGSPANFHVYTALLKPHERIMALDLPHGGHLSHGYQTD-TKKISAVSIFFETMPYRLDESTGYIDYDQMEKSATLFRPKLIVAGASAYARLYDYARIRKVCNKQKAVMLADMAHISGLVAANVIPSPFDYADVVTTTTHKSLRGPRGAMIFFRKGVKEINK-QGKEVLYDFEDKINQAVFPGLQGGPHNHTITGLAVALKQATTSEYKAYQEQVLSNSAKFAQ----------------TLMERGYELVSGGTDNHLVLVNLKPKGIDGSRVEKVLEAVHIASNKNTVPGDVSAMVPGGIRMGTPALTSRGFVEEDFAKVAEYFDKAVTIALKVKSEAQGTKLKDFVSAMESSSTIQSEIAKLRHEVEEFAKQFPTIGFEKETMKYKN-----------------------------------------------------------------------------------------------------------------------------------------------------------------------------------------------------------------------------------------------------------------------------------------------------------------------------------------------------------------------------------------------------------------------------------------------------------------------------------------------------------------------------
>AT5G26780.3_|_Symbols:SHM2_|_serine_hydroKymethyltransferase_2_|__Chr5:9418299-9421725_FORWARD_LENGTH533
--MALALRRLSSSVKKPISLLSS-----NGGSLRFMSSLSTAAMAESEKSRSSWIKQLNASLDEIDPEVADIIELEKARQWKGFELIPSENFTSLSVMQAVGSVMTNKYSEGYPGARYYGGNEYIDMAETLCQKRALEAFQLDPSKWGVNVQSLSGSPANFQVYTALLKPHERIMALDLPHGGHLSHGYQTD-TKKISAVSIFFETMPYRLDENTGYIDYDQLEKSAVLFRPKLIVAGASAYARLYDYARIRKVCNKQKAVMLADMAHISGLVAAGVIPSPFEYADVVTTTTHKSLRGPRGAMIFFRKGLKEINK-QGKEVMYDYEDRINQAVFPGLQGGPHNHTITGLAVALKQARTPEYKAYQDQVLRNCSKFAELDIRPTVIISYGLSMQTLLAKGYDLVSGGTDNHLVLVNLKNKGIDGSRVEKVLELVHIAANKNTVPGDVSAMVPGGIRMGTPALTSRGFIEEDFAKVAEYFDLAVKIALKIKAESQGTKLKDFVATMQSNEKLQSEMSKLREMVEEYAKQFPTIGFEKETMRYKE-----------------------------------------------------------------------------------------------------------------------------------------------------------------------------------------------------------------------------------------------------------------------------------------------------------------------------------------------------------------------------------------------------------------------------------------------------------------------------------------------------------------------------
>Pp3c1_27990V3.1_glycine_hydroKymethyltransferase
MAMATALLRLARAQGQQLQRTLQQAPAVATASFRFATSAAAAEDPTSSKAHVTWPKQLNADISEVDPEIVDIIEHEKNRQYKGLELIPSENFTSLSVMQAVGSVMTNKYSEGYPGARYYGGNEYIDMAERLCQKRALAAFRLDPEKWGVNVQSLSGSPANFQVYTALLKPHERIMALDLPHGGHLSHGYQTD-TKKISAVSIFFETMPYRLNESTGYIDYDQMEKSATLFRPKLIVAGASAYARHYDYARMRQVCDKQKAILLADMAHISGLVAGGVVPSPFDYADVVTTTTHKSLRGPRGAMIFYRKGLKETTK-KGEQVFYDYEDKINASVFPGLQGGPHNHTITGLAVALKQAATPEFKAYQEQVLRNSAHFAK----------------ALMGRGYELVSGGTENHLVLVNLKPKGVDGSRVERVMELAHIAANKNTVPGDVSALVPGGIRMGTPALTSRGFTEEDFEKVAEYFDRAVEIAVKVKKS-TGTKLKDFRNVVDTDPEVQAEIGKLKHEVEEFAKQFPTIGFEKSSMKYKN-----------------------------------------------------------------------------------------------------------------------------------------------------------------------------------------------------------------------------------------------------------------------------------------------------------------------------------------------------------------------------------------------------------------------------------------------------------------------------------------------------------------------------
>Pp3c15_6270V3.1_serine_hydroKymethyltransferase
-----------------------------------------MGEEAVEYKVAEWGNQ---SLEVADEEIYNLIEHEKVRQCRGIELIASENFTSQAVIEALGSALTNKYSEGLPGARYYGGNEFIDQIENLCKARALKAFHLDSEKWGVNVQPYSGSPANFAVYTALLNPHDRIMGLDLPSGGHLTHGYYTSGGKKISATSIFFESLPYKVNYETGYIDYEKLEEKAMDFRPKMIISGGSAYPRDWDYARLRTIADKVGALLMCDMAHYSGLVAAQEVNQPFDYCDVVTTTTHKSLRGPRAGMIFYRKGPKPAKKGQPEGAVYDYEDKINFSVFPSLQGGPHNHQIAALAVALKQVDTPLFKAYAKQVKANAKAIGE----------------ALMKKGYKMVTGGTENHLVLWDLRPLGLTGNKVEKVCELAHITLNKNAVFGDSSALAPGGVRVGAPAMTSRGLKEKDFEQIADFLERAVNITLKVQKE-RGKLLKEFNKGLENNE----EIAALKRDVEKFSMSFDMPGFDVNKLKYGNE----------------------------------------------------------------------------------------------------------------------------------------------------------------------------------------------------------------------------------------------------------------------------------------------------------------------------------------------------------------------------------------------------------------------------------------------------------------------------------------------------------------------------
>AT3G22200.2_|_Symbols:POP2HER1GABA-T_|_GAMMA-AMINOBUTYRATE_TRANSAMINASEPOLLEN-PISTIL_INCOMPATIBILITY_2HEKENAL_RESPONSE1_|__Chr3:7835457-7838863_FORWARD_LENGTH513
MPTIVNKNLIFFQNAKLTWIRMKKVHLHSKYATCMSGNSTSRRIFTTEAAPEKKNTVGSKGHDMLAPFTAGWQSADLDPLVIAKSEGSYVYDDTGKKYLDSLAGLWCTALGGNEPRLVSAAVEQLNTLPFYHSFWNRTTKPSLDLAKVLLEMFTANKMAKAFFTSGGSDANDTQVKLVWYYNNALGRPEKKKFIARKKSYHGSTLISASLSGLPPLHQNFDLPAPFVLHTDCPHYWRFHLPGETEEEFSTRLAKNLEDLIIKEGPETIGAFIAEPVMGAGGVIPPPATYFEKVQAVVKKYDILFIADEVICAFGRLGTMFGCDKYNIKPDLVTLAKALSSAYMPIGAILMSQEVADVINSHSSKLGVFSHGFTYSGHPVSCAVAIEALKIYKERNIPEYVAKVAPRFQDGVKAFASGSPIIGETRGTGLILGTEFVDNKSPNEPFPPEWGVGAFFGAECQKHGMLVRVAGDGILMSPPLIISPEEIDELISIYGKALKATEEKVKELKAQHKK----------------------------------------------------------------------------------------------------------------------------------------------------------------------------------------------------------------------------------------------------------------------------------------------------------------------------------------------------------------------------------------------------------------------------------------------------------------------------------------------------------------------------------------------------------
>Pp3c1_32910V3.1_aminotransferase_y4ub
MASVAE--------------RIQNLSVHDDDDKKAQKSTADVIQGTEEALLEHRTS----QHSMLAPFTAGWQMKAGTPLVIERGEGVYVWDNKGNKYLDALAGLWCTALGFSEKRLVAAAEKQLSTLPFYHNFWNRTSQPTLDLASELSKLFTASEMSKVFFCNSGSEANDTQVKLVWYYNNAIGRPNKKKFIARQKSYHGSTLISASLTGLPSLQNGFDLPVSFVLHTDCPHYWRYHLPGESEEDFATRLAENLEKLILKEGPETIAAFIGEPVMGAGGVMPPPATYWAKIQPILKKYDILLIADEVVCAFGRLGTMFGCDYYDIKPDLVTVAKALSSAYVPIAAVLVSQKIFDGIAKLSDGYGAFGHGFTYSGHPVPCAVSLEALKIYKERDICAQVRKIIPPFQDGMRQLAK-SPIVGEVRGVGLVLAIEFAANKETCEAYPAKWAVGTHFAGQCAARGMLVRVAGDIIMMSPPLIITPEQIDFMVKTALAAVAETEKYVAE-KQSSKD----------------------------------------------------------------------------------------------------------------------------------------------------------------------------------------------------------------------------------------------------------------------------------------------------------------------------------------------------------------------------------------------------------------------------------------------------------------------------------------------------------------------------------------------------------
>AT3G01280.1_|_Symbols:VDAC1ATVDAC1_|_ARABIDOPSIS_THALIANA_VOLTAGE_DEPENDENT_ANION_CHANNEL_1voltage_dependent_anion_channel_1_|__Chr3:85754-87612_FORWARD_LENGTH276
MVKGPGLYTEIGKKARDLLYKDHNSDQKFSITTFSPAGV---------------------------AITSTGTKKGDLLLGDVAFQSRRKNITTDLKVCTDSTFLITATVDEAAPGLRSIFSFKVPDQNSGKVELQYLHEYAGISTSMGLTQNPTVNFSGVIGSNVLAVGTDVSFDTKSGNFTKINAGLSFTKEDLIASLTVNDKGDLLNASYYHIVNPLFNTAVGAEVSHKLSSKDSTITVGTQHSLDPLTSVKARVNSAGIASALIQHEWKPKSFFTISGEVDTKSIDKSAKVGLALALKP----------------------------------------------------------------------------------------------------------------------------------------------------------------------------------------------------------------------------------------------------------------------------------------------------------------------------------------------------------------------------------------------------------------------------------------------------------------------------------------------------------------------------------------------------------------------------------------------------------------------------------------------------------------------------------------------------------------------------------------------------------------------------
>AT5G15090.1_|_Symbols:VDAC3AtVDAC-3ATVDAC3_|_ARABIDOPSIS_THALIANA_VOLTAGE_DEPENDENT_ANION_CHANNEL_3voltage_dependent_anion_channel_3_|__Chr5:4889641-4891389_REVERSE_LENGTH274
MVKGPGLYTEIGKKARDLLYRDYQGDQKFSVTTYSSTGV---------------------------AITTTGTNKGSLFLGDVATQVKNNNFTADVKVSTDSSLLTTLTFDEPAPGLKVIVQAKLPDHKSGKAEVQYFHDYAGISTSVGFTATPIVNFSGVVGTNGLSLGTDVAYNTESGNFKHFNAGFNFTKDDLTASLILNDKGEKLNASYYQIVSP--STVVGAEISHNFTTKENAITVGTQHALDPLTTVKARVNNAGVANALIQHEWRPKSFFTVSGEVDSKAIDKSAKVGIALALKP----------------------------------------------------------------------------------------------------------------------------------------------------------------------------------------------------------------------------------------------------------------------------------------------------------------------------------------------------------------------------------------------------------------------------------------------------------------------------------------------------------------------------------------------------------------------------------------------------------------------------------------------------------------------------------------------------------------------------------------------------------------------------
>AT5G67500.2_|_Symbols:VDAC2ATVDAC2_|_ARABIDOPSIS_THALIANA_VOLTAGE_DEPENDENT_ANION_CHANNEL_2voltage_dependent_anion_channel_2_|__Chr5:26935223-26937123_FORWARD_LENGTH303
MSKGPGLFTDIGKKAKDLLTRDYNSDQKFSISTYSASGVGTERENEYQDDIYFCLRTRCLIMSENEALTSTALKKGGVHAADVATQYKYKNALFDVKIDTDSSVLTTVTLTEILPSTKAIASFKVPDYNSAKLEVQYFHDHATVTAAAALKQNPLIDITATLGSPVISFGAEAGYDTTSKTFTKYNAGISVTKPDACLSIILGDKGDSLKASYLHHFDEFKRTAAVGEVYRKFSTNENTITVGGLYAIDHSTAVKAKLNNHGTLGALLQHEVLPRSLVTVSSEIDTKALEKHPRFGLSLALKP----------------------------------------------------------------------------------------------------------------------------------------------------------------------------------------------------------------------------------------------------------------------------------------------------------------------------------------------------------------------------------------------------------------------------------------------------------------------------------------------------------------------------------------------------------------------------------------------------------------------------------------------------------------------------------------------------------------------------------------------------------------------------
>Pp3c15_9100V3.1_porin_voltage-dependent_anion-selective_channel_protein
MGKGPGFYTDIGKKTKDLLNKDYTYDQKFVITTSTKSGL---------------------------AFTSTGLKRGEAFTGDLNTQFKNKNVTADVKVDTKSNIFTTITIDEFAPGAKSVFSFTIPDHKSGKLEIQYKQDYCGITGSIGLSPSPIVEATGALGNDGFSVGGEVAFDSANGSLIKYNAGVGLVKPDFNASIILAEKGDLLKASYLHTVSPISRTTMAAEIAHRFSKNENTFTVGGLYELDTLTTVKARLNNHGKLAALLQHEWRPKSLVTLSGEVDTKSLDKTAKIGLALALKP----------------------------------------------------------------------------------------------------------------------------------------------------------------------------------------------------------------------------------------------------------------------------------------------------------------------------------------------------------------------------------------------------------------------------------------------------------------------------------------------------------------------------------------------------------------------------------------------------------------------------------------------------------------------------------------------------------------------------------------------------------------------------
>Pp3c9_21110V3.1_porin_voltage-dependent_anion-selective_channel_protein
MGKGPGMYSDIGKKTKDLLNKDYTYDQKFVITTNTQSGL---------------------------AFTSTGVKRGEGFSGDVNTSFKNKNVTADVKVDTKSNIFATVTVDEFAPGAKSVFTFTIPDHKSGKLELLYKQDYCGISGSIGLTPSPIVEATGALGNEGFSVGGELAFDTASGSLIKYNAGVGFVKPDFNASLMLAEKGDLLKASYLHTVSPVSRTTVAAEIAHKFSKNENTFTVGGLYELDTLTTVKARLNNHGKLAALLQHEWRPKSLITFSGEVDTKSLDKTAKIGLALALKP----------------------------------------------------------------------------------------------------------------------------------------------------------------------------------------------------------------------------------------------------------------------------------------------------------------------------------------------------------------------------------------------------------------------------------------------------------------------------------------------------------------------------------------------------------------------------------------------------------------------------------------------------------------------------------------------------------------------------------------------------------------------------
>AT3G52300.1_|_Symbols:ATPQ_|_ATP_synthase_D_chain_mitochondrial_|__Chr3:19396689-19398119_FORWARD_LENGTH168
MSGAGKKIADVAFKASRTIDWDGMAKVLVTDEARREFSNLRRAFDEVNTQLQTKFSQEPEPIDWDYYRKGIGAGIVDKYKEAYDSI--EIPKYVDKVTPEYKPKFDALLVELKEAEQKSLKESERLEKEIADVQEISKKLSTMTADEYFEKHPELKKKFDDEIRNDNWGY-----------------------------------------------------------------------------------------------------------------------------------------------------------------------------------------------------------------------------------------------------------------------------------------------------------------------------------------------------------------------------------------------------------------------------------------------------------------------------------------------------------------------------------------------------------------------------------------------------------------------------------------------------------------------------------------------------------------------------------------------------------------------------------------------------------------------------------------------------------------------------------------------------------------
>Pp3c20_2850V3.1_ATP_synthase_subunit_d_mitochondrial-like_Solanum_lycopersicum.
MSGKAVQEAGKAVQKAKAIDWDYLQRVVVSDSGKRELAALRRAYDDVAATINDKFNIKPTNINWEFYKQKLGPSIVNIFQDSVRSLEKEVPEYKDEYTADYQAKHQALMAKAAEQEEDSKKKIVALEKEIAKVQENKAALRTMTVDDYFAKNPGAKEKIDDEIRNNLWGY-----------------------------------------------------------------------------------------------------------------------------------------------------------------------------------------------------------------------------------------------------------------------------------------------------------------------------------------------------------------------------------------------------------------------------------------------------------------------------------------------------------------------------------------------------------------------------------------------------------------------------------------------------------------------------------------------------------------------------------------------------------------------------------------------------------------------------------------------------------------------------------------------------------------
>AT3G07770.1_|_Symbols:Hsp89.1AtHsp90.6AtHsp90-6_|_HEAT_SHOCK_PROTEIN_90.6HEAT_SHOCK_PROTEIN_89.1HEAT_SHOCK_PROTEIN_90-6_|__Chr3:2479611-2483970_FORWARD_LENGTH799
MIRLSKRSVSTLLRSGNQSFRIAAAASTSRSSPSATDVKRSDTESRWYSSLTNGQSKNSGSFAQLNMKTNWFMGYRNESSAAASDSSSQAPPPAEKFEYQAEVSRLMDLIVNSLYSNKEVFLRELISNASDALDKLRYLSVTNPELSKDAPDLDIRIYADKENGIITLTDSGIGMTRQELVDCLGTIAQSGTAKFMKALKDSKDAGGDNNLIGQFGVGFYSAFLVADRVIVSTKSPKSDKQYVWEGEANSSSFTIQEDTDPQSLIPRGTRITLHLKQEAKNFADPERIQKLVKNYSQFVSFPIYTWQEKGYTKEVEVEDDPTETKKDDQ------DD--QTEKKKKTKKVVERYWDWELTNETQPIWLRNPKEVTTAEYNEFYRKAFNEYLDPLASSHFTTEGEVEFRSILYVPPVSPSGKDDIVNQKTKNIRLYVKRVFISDDFDGELFPRYLSFVKGVVDSHDLPLNVSREILQESRIVRIMKKRLVRKAFDMILGISLSENREDYEKFWDNFGKHLKLGCIEDRENHKRIAPLLRFFSSQSENDMISLDEYVENMKPEQKAIYFIASDSITSAKNAPFLEKMLEKGLEVLYLVEPIDEVAVQSLKAYKEKDFVDISKEDLDLGDKNEE--KEAAVKKEFGQTCDWIKKRLGDKVASVQISNRLSSSPCVLVSGKFGWSANMERLMKAQSTGDTISLDYMKGRRVFEINPDHSIIKNINAAYNSNPNDEDAMRAIDLMYDAALVSSGFTPDNPAELGGKIYEMMDVALSGKWSSPEVQPQQQQMAHSHDAETFEAEVVEPVEVDGKK--------------------------------------------------------------------------------------------------------------------------------------------------------------------------------------------------------------------------------------------------
>Pp3c15_4270V3.1_MDA7.7_heat_shock_protein_81-2_(HSP81-2)
--------------------------------------------------MADGDAQ------------------------------------VETFAFQAEINQLLSLIINTFYSNKEIFLRELISNSSDALDKIRFESLTDKSKLDGQPELFIHIIPDKANNTLSIIDSGIGMTKADMVNNLGTIARSGTKEFMEAL----SAGADVSMIGQFGVGFYSAYLVADKVVVTSKH-NDDEQYIWESQA-GGSFTITRDTTGEQL-GRGTHIKLYLKEDQLEYLEERRLKDLVKKHSEFISYPISLWTEKTTEKEVS-DDEEEEDKKEEEGKIEEIDE--EKEKDKKKKKVKEVSHEWALMNKQKPIWMRKPEDVTKDEYSSFYKSLSNDWEEHLAVKHFSVEGQLEFKSVIFVPKRAPFDLFD-SRKKQNNIKLYVRRVFIMDNCE-DLIPEYLGFVKGVVDSEDLPLNISRETLQQSKILKVIRKNLVKKCMEMFAEI--AENKEDYQKFYESFSKNLKLGIHEDSTNRTKLADLLRYHSTKSGDEMTSLKDYVTRMKEGQNDIYYITGESKKAVENSPFLEKLKRRGYEVLYMVDAIDEYAVGQLKEYDGKKLVSATKEGLVLEETEEEKKKKEEKKAQFETLCKTMKDILGDKVEKVVVSDRIVDSPCVLVTGEYGWSANMERIMKAQALRDSSMSSYMSSKKTMEINPDNQIMEELRKRAEADKNDKSVKDLVLLLFETALLTSGFSLEEPNTFGNRIHRMLKLGLSIDDDATDADADMPALEADVEEEGSKMEEVD----------------------------------------------------------------------------------------------------------------------------------------------------------------------------------------------------------------------------------------------------------
>Pp3c9_6690V3.1_heat_shock_protein_90
--------------------------------------------------MADGDAQ------------------------------------VETFAFQAEINQLLSLIINTFYSNKEIFLRELISNSSDALDKIRFESLTDKSKMDGQPELFIHIVPDKANNTLSIIDSGIGMTKADMVNNLGTIARSGTKEFMEAL----TAGADVSMIGQFGVGFYSAYLVAEKVVVTSKH-NDDEQYIWESQA-GGSFTITRDTSGEQL-GRGTHIKLYLKEDQLEYLEERRLKDLVKKHSEFISYPISLWSEKTTEKEVSDDEEDEEKKEEEEGKIEEVDEEKEKEKEKKKKKVKEVSHEWALMNKQKPIWMRKPEDVTKEEYAAFYKSLSNDWEEHLAVKHFSVEGQLEFKSVLFVPKRAPFDLFD-SRKKQNNIKLYVRRVFIMDNCE-ELIPEYLGFVKGVVDSEDLPLNISRETLQQSKILKVIRKNLVKKCMEMFAEV--AENKEDYQKFYEAFAKNLKLGIHEDSQNRSKLADLLRYHSTKSGEEMTSLKDYVTRMKEGQKDIYYITGESKKAVENSPFLEKLKRRGYEVLYMVDAIDEYAVGQLKEYDGKKLVSATKEGLVLEETEEEKKKKEETKARFEPLCKAVKDILGDKVEKVVVSDRIVDSPCVLVTGEYGWSANMERIMKAQALRDSSMSSYMSSKKTMEINPDNQIMEELRKRAEVDKNDKSVKDLVLLLFETAMLTSGFSLEEPNTFGNRIHRMLKLGLSIDDDVTEADADMPPLEADAEEEGSKMEEVD----------------------------------------------------------------------------------------------------------------------------------------------------------------------------------------------------------------------------------------------------------
>AT3G56070.1_|_Symbols:ROC2_|_rotamase_cyclophilin_2_|__Chr3:20806987-20807517_REVERSE_LENGTH176
---------------------------MANP------------------------------------------------------KVFFDILIGKMKAGRVVMELFADVTPRTANNFRALCTGENGIGKAGKALHYKGSAFHRIIPGFMCQGGDFTRGNGTGGESIYGSK-FEDENFKLKHTGPGILSMANSGPNTNGSQFFICTEKTSWLDGKHVVFGKVVDGYNVVKAMEDVGSDMGN-PSERVVIEDCGELKNPSS------------------------------------------------------------------------------------------------------------------------------------------------------------------------------------------------------------------------------------------------------------------------------------------------------------------------------------------------------------------------------------------------------------------------------------------------------------------------------------------------------------------------------------------------------------------------------------------------------------------------------------------------------------------------------------------------------------------------------------------------------------------------------------------------------------------------
>Pp3c24_9660V3.1_peptidyl-prolyl_cis-trans_isomerase
MAACTGILGNVASQVSLQRTNVEACATSVNPAGLSVKRHVQVGFSASAFGASCQRLRVESTPVSSRRQFAVKAMAEVKTQAKVTKKCYFDIEIDGKPAGRIVLGLFGDVVPRTVENFAALCTGEKGFG-------YQGSAFHRVIKNFMIQGGDFDKGNGTGGYSVFGTKNFKDENFKLKHTGEGILSMANAGPNTNGSQFFLCTVPTPWLDGRHVVFGQVIEGMDVVKTIEGQDTDRTDRPKKKCVIAKSGEL-----------------------------------------------------------------------------------------------------------------------------------------------------------------------------------------------------------------------------------------------------------------------------------------------------------------------------------------------------------------------------------------------------------------------------------------------------------------------------------------------------------------------------------------------------------------------------------------------------------------------------------------------------------------------------------------------------------------------------------------------------------------------------------------------------------------------------
>AT1G53240.1_|_Symbols:mMDH1_|_mitochondrial_malate_dehydrogenase_1_|__Chr1:19854966-19856802_REVERSE_LENGTH341
MFRSMLVRSSASAKQAVIRRSFSS----------GSVPERKVAILGAAGGIGQPLALLMKLNPLVSSLSLYDIANTPGVAADVGHINTRSEVVGYMGDDNLAKALEGADLVIIPAGVPRKPGMTRDDLFNINAGIVKNLCTAIAKYCPHALINMISNPVNSTVPIAAEIFKKAGMYDEKKLFGVTTLDVVRARTFYAGKANVPVAEVNVPVIGGHAGVTILPLFSQATPQANLSSDILTALTKRTQDGGTEVVEAKAGKGSATLSMAYAGALFADACLKGLNGVPDVIECSYVQSTITE-LPFFASKVRLGKNGVEEVLDLGPLSDFEKEGLEALKPELKSSIEKGVKFANQ---------------------------------------------------------------------------------------------------------------------------------------------------------------------------------------------------------------------------------------------------------------------------------------------------------------------------------------------------------------------------------------------------------------------------------------------------------------------------------------------------------------------------------------------------------------------------------------------------------------------------------------------------------------------------------------------------------------------------
>AT3G15020.1_|_Symbols:mMDH2_|_mitochondrial_malate_dehydrogenase_2_|__Chr3:5056139-5057941_FORWARD_LENGTH341
MFRSMIVRSASPVKQGLLRRGFAS----------ESVPDRKVVILGAAGGIGQPLSLLMKLNPLVSSLSLYDIANTPGVAADVGHINTRSQVSGYMGDDDLGKALEGADLVIIPAGVPRKPGMTRDDLFNINAGIVKNLSIAIAKYCPQALVNMISNPVNSTVPIAAEIFKKAGTYDEKKLFGVTTLDVVRARTFYAGKSDVNVAEVNVPVVGGHAGITILPLFSQASPQANLSDDLIRALTKRTQDGGTEVVEAKAGKGSATLSMAYAGALFADACLKGLNGVPNVVECSFVQSTITE-LPFFASKVRLGKNGVEEVLDLGPLSDFEKEGLEALKAELKSSIEKGIKFANQ---------------------------------------------------------------------------------------------------------------------------------------------------------------------------------------------------------------------------------------------------------------------------------------------------------------------------------------------------------------------------------------------------------------------------------------------------------------------------------------------------------------------------------------------------------------------------------------------------------------------------------------------------------------------------------------------------------------------------
>Pp3c12_8120V3.1_mitochondrial_nad-dependent_malate_dehydrogenase
-------MAARSVAVGLLKRALSS--QQQVRGMSSATPKRKVAVLGAAGGIGQPLGLLMKLNPLVTDLSLYDIAGTPGVACDISHINTGANVEGFAGEEDLAKALKGCDLVIIPAGVPRKPGMTRDDLFNINAGIVRSLASAIAEHCPGALVNMISNPVNSTVPIAAEVFKQKGTYDPKRLFGVTTLDVVRARTFLAHRKGLNVRDVDVPVVGGHAGITILPLFSQATPKVDLSDEELDALTKRTQDGGTEVVQAKAGKGSATLSMAYAGALFAESCVKGMNGAQDIVECSYVASSVVPGLPYFSSKVRLGPNGVEEVLGLGKLSDYEQKGLDSLKSELMSSIEKGVNFVNVKT-------------------------------------------------------------------------------------------------------------------------------------------------------------------------------------------------------------------------------------------------------------------------------------------------------------------------------------------------------------------------------------------------------------------------------------------------------------------------------------------------------------------------------------------------------------------------------------------------------------------------------------------------------------------------------------------------------------------------
>Pp3c4_20940V3.1_mitochondrial_nad-dependent_malate_dehydrogenase
-------MAARFAAAGLLKRALSSAPQQQVRCMSSQTPKRKVAVLGAAGGIGQPLGLLMKLNPLVTDLSLYDIAGTPGVASDLSHINTGANVEGFAGEQELAKALKGCDLVIIPAGVPRKPGMTRDDLFNINAGIVKSLASAIAEHCPGALVNMISNPVNSTVPIAAEIFKQKGTYDPKRLFGVTTLDVVRARTFLAHKKGLNVKDVDVPVVGGHAGITILPLFSQATPKVDLSDEELEALTKRTQDGGTEVVQAKAGKGSATLSMAYAGALFAESCLKGLNGAPDIVECSYVASTVVPGLPYFSSKVRLGPNGIEEILGLGSLSDYEQKGLEGLKSELMSSIEKGVNFVNVKA-------------------------------------------------------------------------------------------------------------------------------------------------------------------------------------------------------------------------------------------------------------------------------------------------------------------------------------------------------------------------------------------------------------------------------------------------------------------------------------------------------------------------------------------------------------------------------------------------------------------------------------------------------------------------------------------------------------------------
```
