## Supplementary material for "Acetylation of conserved lysines fine-tune mitochondrial malate dehydrogenase activity in land plants": Suppl Data S2

```
>Anthoceros_agrestis_V1_g9789_ChrSc2ySwM_340
-----------------------------------------M------------------------------AAR-R---------AA---SLV-L------NRTFAS----------ASTPERKVAVLGAAGGIGQPLGLLLKLN-PLVTQLSLYDIAG-TPGVAADISHVNTRAETAGYAGPDELAGALEGADLVIIPAGVPRKPGMTRDDLFNINAGIVKTLCEAIAKHCPEALVNIISNPVNSTVPIAAEVFKKAGTYDPKRLFGVTTLDVVRARTFYAAKKNLNVKEVDVPVVGGHAGVTILPLFSQATPKA-SLSAEELDALTKRTQDGGTEVVQAKAGKGSATLSMAYAGALFGEACLRGLNGVKGVVECSYVAST-VT-ELPFFAS----------------------------------------------------------------------------KVRLGPRGVEEVL--GLGNLTEYERKGLEALKPELKASIEKGKKFAEAN------
>Marchantia_polymorpha_v3.1_0134s0005.1
----------------------------------MASARGSI-VRSL------------------------RLVG-Q---------HV---QKQ-Q------SREMSS----------SSGPQRKVAVLGAAGGIGQPLGLLMKLN-PLVTHLSLYDIAG-TPGVAADISHCNTPAEVSGYAGDADLGKALEGADIVIIPAGVPRKPGMTRDDLFKINAGIVKSLCAAISQHCPEALVAMISNPVNSTVPIAAEVFKKAGTYDPRKLFGVTTLDVVRARTFYAAKKGLNVRDVDVPVVGGHAGITILPLFSQATPKK-SLEGEELDALTKRTQDGGTEVVQAKAGKGSATLSMAYAGALFAEACLKGLNGQKGVIECTYVQSS-IIPELPFFSS----------------------------------------------------------------------------KVRLGPNGVEEIM--GLGQITEYESKALEAMKSELASSIQKGVDFVHQS------
>Azolla_filiculoides_v1.1_s0621.g079610
M-----------------------------TF-----------------------------------------------------------AGL-F------QRAAPQ----------ALKHQRKVAILGAAGGIGQPLSLLMKLN-PLVSSLSLYDIAN-TPGVAADVSHVNTRAQAAGYAGDEELGAALQGADLVIIPAGVPRKPGMTRDDLFNINAGIVKSLCTAISKHCPEAVVNMISNPVNSTVPIAAEVFKKANTYDPKKLFGVTTLDVVRARTFYAAKKGLSVEDVDIPVVGGHAGITILPLFSQATPKA-SLTDEEIDALTKRTQDGGTEVVQAKAGKGSATLSMAYAGALFAESILKGLNGEANIVECSYVASN-IT-ELPFFSS----------------------------------------------------------------------------KVRIGKSGVEEVY--DLGSLSAYEKKALDAMIPELKSSIQKGVDFAA--------
>Salvinia_cuculata_v1.1_s0062.g015485
M-----------------------------TF-----------------------------------------------------------AGI-F------HRAAPQ----------VLKHPRKVAILGAAGGIGQPLALLMKLS-PLVSSLSLYDIAG-TPGVAADVSHVNTRAQVAGFAGEEELATALQGADVVIIPAGVPRKPGMTRDDLFNINAGIVKTLCTSISKHCPEAIVNMISNPVNSTVPIAAEVFKKANTYDPKKLFGVTTLDVVRARTFYATKKGLPVEDVDVPVVGGHAGITILPLFSQATPKA-SLTDEEIDALTKRTQDGGTEVVQAKAGKGSATLSMAYAGALFAESCLKGLNGEADVVECTYVASN-VT-ELPFFSS----------------------------------------------------------------------------KVRLGKTGAEEIH--GLGSLSAYEKKALDAMIPELKGSIQKGIDFAQKS------
>Arabidopsis_thaliana_Q9LKA3_MDH2_At3g15020
-----------------------------------------M-FRSM----------------------IVRSAS-P---------VK---QGL-L------RRGFAS----------ESVPDRKVVILGAAGGIGQPLSLLMKLN-PLVSSLSLYDIAN-TPGVAADVGHINTRSQVSGYMGDDDLGKALEGADLVIIPAGVPRKPGMTRDDLFNINAGIVKNLSIAIAKYCPQALVNMISNPVNSTVPIAAEIFKKAGTYDEKKLFGVTTLDVVRARTFYAGKSDVNVAEVNVPVVGGHAGITILPLFSQASPQA-NLSDDLIRALTKRTQDGGTEVVEAKAGKGSATLSMAYAGALFADACLKGLNGVPNVVECSFVQST-IT-ELPFFAS----------------------------------------------------------------------------KVRLGKNGVEEVL--DLGPLSDFEKEGLEALKAELKSSIEKGIKFANQ-------
>Arabiodopsis_thaliana_Q9ZP06_MDHM1_At1g53240
-----------------------------------------M-FRSM----------------------LVRSSA-S---------AK---QAV-I------RRSFSS----------GSVPERKVAILGAAGGIGQPLALLMKLN-PLVSSLSLYDIAN-TPGVAADVGHINTRSEVVGYMGDDNLAKALEGADLVIIPAGVPRKPGMTRDDLFNINAGIVKNLCTAIAKYCPHALINMISNPVNSTVPIAAEIFKKAGMYDEKKLFGVTTLDVVRARTFYAGKANVPVAEVNVPVIGGHAGVTILPLFSQATPQA-NLSSDILTALTKRTQDGGTEVVEAKAGKGSATLSMAYAGALFADACLKGLNGVPDVIECSYVQST-IT-ELPFFAS----------------------------------------------------------------------------KVRLGKNGVEEVL--DLGPLSDFEKEGLEALKPELKSSIEKGVKFANQ-------
>Fragaria_ananassa_P83373.1_MDH1
-------------------------------------MRPSM------------------------------SLI-R---------SV---SRV-A------RRGYSS----------ESVPQRKVAVLGAAGGIGQPLALLMKLN-PLVSQLSLYDIAG-TPGVAADVSHINTRSEVKGYAGEEQLGEALEGCDVVIIPAGVPRKPGMTRDDLFNINAGIVRSLTAAIAKYCPHAIINMISNPVNSTVPIASEVLKKAGVYDEKKLFGVTTLDVVRAKTFYAGKAGVPVAEVNVPVVGGHAGITILPLFSQATPKA-NLSDDYIKALTKRTQDGGTEVVEAKAGKGSATLSMAYAGALFADACLXGLNGVPDVVECSYVQSS-IT-ELPFFAS----------------------------------------------------------------------------KVRLGKNGVEEVL--DLGPLSDFEKEGLKQLKPELKSSIEKGIKFANQS------
>Pisum_sativum_Psat4g180720.1_MDH2
-------------------------------------MRPSM-LRSIH-----------------------SAVS-R---------SR---SHL-A------RRGYAT----------EPVPERKVAILGAAGGIGQPLSLLMKLN-PLVSTLSLYDIAG-TPGVAADVSHINSRSEVAGYAGEEELGKALEGADVVIIPAGVPRKPGMTRDDLFNINAGIVKSLATAIAKYCPHALVNMISNPVNSTVPIAAEVFKKAGTYDEKRLFGVTTLDVVRAKTFYAGKAKVPVADVNVPVIGGHAGVTILPLFSQATPSA-NLNADVIEALTKRTQDGGTEVVTAKAGKGSATLSMAYAGAIFADACLKGLNGVPDVVECSYVQSNIIS-ELPFFAS----------------------------------------------------------------------------KVRIGKNGVEEIL--GLGSLSDFEQEGLEKLKSELKSSIEKGIKFASQ-------
>Camellia_sinensis_XP_028077286.1_MDH1_XM_028221485
-----------------------------------------M-LRSIQ-------------------SSLRRSTTGA---------SS---THL-L------RRFYSS----------DSAPERKVAVLGAAGGIGQPLALLMKLN-PLVSKLSLYDIAA-TPGVAADISHINTRSEVNGYMGEDQLGKALEGCDIVIIPAGVPRKPGMNRDDLFNINAGIVKSLCTAIAKYCPHALVNMISNPVNSTVPIAAEVFKKAGTYDEKKLFGVTMLDVVRAKTFYAEKAKVPVEGVNVPVVGGHAGITILPLFSQATPQANNLSYEDIEALTKRTQDGGTEVVVAKAGMGSATLSMAYAGAIFADACLKGLNGVPDVVECSFVQSC-IT-ELPFFAS----------------------------------------------------------------------------KVRLGKNGVEEVL--DLGPLSDYEKQGLESLKPELKSSIEKGIKFVTES------
>Brachypodium_distachyon_KP_003567846.1_MDH1_XM_003567798_LOC100832550
-------------------------------------MRSSL-LRSAS-------------------------------------------QHL-R------RRGYAS--------AAGGQPERKVAILGAAGGIGQPLALLMKLN-PLVSSLSLYDIAA-TPGVAADVSHINSPALVKGFVGDDQLGEALEGADLVIIPAGVPRKPGMTRDDLFKINAGIVKGLCTAISKYCPNALVNMISNPVNSTVPIAAEVFKKAGTYDEKKLFGVTTLDVVRAKTFYAGKANVPVTGVNVPVVGGHAGITILPLFSQATPSSNALSHEDLKALTKRTQDGGTEVVEAKAGKGSATLSMAYAGAVFGDACLKGLNGVPDIIECSFVQST-VT-DLPFFAS----------------------------------------------------------------------------KVRLGKNGVEEVI--GLGELSAFEKEGLESLKGELMSSIEKGIKFAQEN------
>Brachypodium_distachyon_KP_003569456.1_MDH1_XM_003569408_LOC100831548
-------------------------------------MRPSV-MRSAA-------------------------------------------QLL-R------RRSYSS---------ASGQPERKVAILGAAGGIGQPLALLMKLN-PLVSSLSLYDIAA-TPGVAADISHINSPALVKGFMGDEQLAEALEGADLVIIPAGVPRKPGMTRDDLFNINAGIVKNLCTAIAKYCPNALINMISNPVNSTVPIAAEVFKKAGTYDEKRLFGVTTLDVVRAKTFYAGKANVPVTGVNVPVVGGHAGITILPLFSQATPASNALSAEEIKALTKRTQDGGTEVVEAKAGKGSATLSMAYAGAVFGDACLKGLNGVPDIVECSYVQST-IT-ELPFFAS----------------------------------------------------------------------------KVRLGKNGVEEVL--GLGQLSDFEKEGLESLKGELKSSIEKGIKFANAN------
>Oryza_sativa_japonica_KP_015621604.1_Os01g46070_XP_015621604_LOC4326249
-------------------------------------MRPSL-MRSAS-------------------------------------------QVLRR------RRGYSS---------ASGQPERKVAILGAAGGIGQPLSLLMKLN-PLVSSLSLYDIAG-TPGVAADVSHINAPAQVKGFMGDDQLGEALEGSDIVIIPAGVPRKPGMTRDDLFNINAGIVKNLCTAIAKYCPNALVNMISNPVNSTVPIAAEVFKKAGTYDEKKLFGVTTLDVVRAKTFYAGKANVPVTDVNVPVVGGHAGITILPLFSQATPATNALSDEDIKALTKRTQDGGTEVVEAKAGKGSATLSMAYAGAVFANACLKGLNGVPDVVECSFVQST-VT-ELPFFAS----------------------------------------------------------------------------KVKLGKNGVEEVL--GLGQLSDFEKEGLENLKGELKASIEKGIKFANA-------
>Oryza_sativa_japonica_KP_015639465.1_Os05g49880.1_Os05g0574400_Q6F361_XP_015639465.1_gene_4339682
-------------------------------------MRPSL-LRYAA-------------------------------------------QAL-R------RRDYSS---------AAAAAERKVAILGAAGGIGQPLALLMKLN-PLVSSLSLYDIAG-TPGVAADVSHINSPALVKGFVGEEQLGEALEGSDVVIIPAGVPRKPGMTRDDLFNINAGIVKGLCTAISKYCPNALVNMISNPVNSTVPIAAEVFKKAGTYDEKKLFGVTTLDVVRAKTFYAGKANVPVTEVNVPVVGGHAGITILPLFSQATPASNALSHEDIKALTKRTQDGGTEVVEAKAGKGSATLSMAYAGAVFADACLKGLNGVPDVVECSFVQST-VT-ELPFFAS----------------------------------------------------------------------------KVRLGKNGVEEVL--GLGQLSEFEKEGLENLKGELKSSIEKGIKFAHAN------
>Vitis_vinifera_MDH2_NP_001268095.1
-------------------------------------MKASL-FRSAE-------------------TALRRVSSPS---------AS---SHL-L------RRSYCV----------ESKPERKVAVLGAAGGIGQPLALLMKLN-PLVSSLSLYDIAG-TPGVAADVSHINTRSQVAGYMGDDQLGQALEGADLVIIPAGVPRKPGMTRDDLFNINAGIVKSLCTAIAKYCPNALVNMISNPVNSTVPIAAEVFKKAGTYDEKKLFGVTTLDVVRAKTFYAGKAKVPVAEANVPVVGGHAGITILPLFSQATPKSNNLSDEDIVALTKRTQDGGTEVVEAKAGKGSATLSMAYAGAVFADACLKVLNGVPDVVECSFVQST-IVPDLPYFAS----------------------------------------------------------------------------KVKLGKNGVEEVL--GLGPLSDYEKQGLESLKHELKASIEKGIKFATQS------
>Vitis_vinifera_MDH1_XP_002285356.1
-------------------------------------MKASMAMRSVR-------------------SALRSGSS-S---------SP---SHF-L------RRCYCS----------ESVPERKVTILGAAGGIGQPLALLMKIN-PLVSNLALYDIAG-TPGVAADVSHVNTISQVAGFMGEDQLGKALEGSDVVIIPAGVPRKPGMTRDDLFNINAGIVKSLCIAIAKYCPNALVNVISNPVNSTVPIAAEVFKKAGTFDEKKLFGVTTLDVVRAKTFYAAKAKVPVSEVNVPVVGGHAGITILPLFSQTTPKSNNLSDEDIQALTKRTQDGGTEVVEAKAGKGSATLSMAYAGAIFADACLKGLNGVPEVVECSYVQSS-IT-ELPFFSS----------------------------------------------------------------------------KVRLGKNGVEEVL--GLGPLSDYEKEGLEKLKPDLKASIEKGIKFAAQS------
>Physcomitrium_patens_Pp3c12_8120V3.1_Pp1s91_247V6.1
-----------------------------------------MAARSVA-------------------------------------------VGL-L------KRALSS--QQQVRGMSSATPKRKVAVLGAAGGIGQPLGLLMKLN-PLVTDLSLYDIAG-TPGVACDISHINTGANVEGFAGEEDLAKALKGCDLVIIPAGVPRKPGMTRDDLFNINAGIVRSLASAIAEHCPGALVNMISNPVNSTVPIAAEVFKQKGTYDPKRLFGVTTLDVVRARTFLAHRKGLNVRDVDVPVVGGHAGITILPLFSQATPKV-DLSDEELDALTKRTQDGGTEVVQAKAGKGSATLSMAYAGALFAESCVKGMNGAQDIVECSYVASS-VVPGLPYFSS----------------------------------------------------------------------------KVRLGPNGVEEVL--GLGKLSDYEQKGLDSLKSELMSSIEKGVNFVNVKT-----
>Physcomitrium_patens_Pp3c4_20940V3.1_Pp1s201_6V6.1
-----------------------------------------MAARFAA-------------------------------------------AGL-L------KRALSSAPQQQVRCMSSQTPKRKVAVLGAAGGIGQPLGLLMKLN-PLVTDLSLYDIAG-TPGVASDLSHINTGANVEGFAGEQELAKALKGCDLVIIPAGVPRKPGMTRDDLFNINAGIVKSLASAIAEHCPGALVNMISNPVNSTVPIAAEIFKQKGTYDPKRLFGVTTLDVVRARTFLAHKKGLNVKDVDVPVVGGHAGITILPLFSQATPKV-DLSDEELEALTKRTQDGGTEVVQAKAGKGSATLSMAYAGALFAESCLKGLNGAPDIVECSYVAST-VVPGLPYFSS----------------------------------------------------------------------------KVRLGPNGIEEIL--GLGSLSDYEQKGLEGLKSELMSSIEKGVNFVNVKA-----
>Pisum_sativum_Psat2g088320.1_MDHX
-------------------------------------MRPSM-LRSI-----------------------HSTVS-R---------SR---SHL-A------RRGYAT----------KPVPECKVAILDAASSIGQPLSLLMKLN-PLVSTLSVYDIAG-TPGVAADVNHINSRSEVAGYAGEEELGKAFEGANVVIIPTSVPRNPGMTRDDLFNINVSIVKSLATAIAKYFPHALINMLSNLVNSIVAIAALVFKKAGTYDEKRLFGVTTLDVVRAKNFYPGKAKVLVADVNVPVIGGLYG-----------------------------------------GLGWISLRVAGKASGF------------------------VT-----------------------------------------------------------------------------------------------------GN------------------------------------
>Physcomitrium_patens_Pp3c8_19590V3.4_Pp1s122_52V6.1_MDH3
MLSHCNTTIPSHQPASLPNKGCIVGMWGAESFCRMGTARVAAFIRCGC----------------HLESRMRACSVGG---------DA---AGL-Q--------GQQL----------WARGKRTVAVLGGAGGIGQPLSLLLKLN-PLVSDLRLYDVAG-TPGVACDLSHVNTQATVEGYAGDAELEKTLKGCDLIIIPAGVPRKPGMTRDDLFNINAGIVKSLMIGIAKHAPKALVNIISNPVNSTVPIAAEVLKKAGVFDPRRLFGVTTLDVMRARTFYAARMKTPVKDVDLPVIGGHAGITILPLLSQVKPKK-NMTEKDIDALTKRIQDGGTEVVQAKAGKGSATLSMAFAGALFAEACIKGLEGEKNVVECAYVKSD-VVKGIPFFSS----------------------------------------------------------------------------KVQLGPNGIEKIL--GLGELSAYEQKALEAMKKELLNSITKGIDFVKK-------
>Chlamydomonas_reinhardii_Cre12.g483950.t1.2_MDH4_XM_001703115
M----------------------------------ASSTSSAMAKWAA----------------------------Q---------AA---RGF---------AAAAP----------SSGKGRKVAVLGAAGGIGQPLSMLMKMN-SQVSSLSLYDIAG-TPGVAADVSHINTKAQVKGF-DKDGLAEALRGCDLVIIPAGVPRKPGMTRDDLFKINAGIVRDLVTAVGQHCPGAVLNIISNPVNSTVPIAAEQLKKMGVYDKRKVMGVTTLDVVRAKTFYAEKNGLDVASVDVPVVGGHAGVTILPLFSQATPKA-TMSAEVLDALTKRTQDGGTEVVQAKAGKGSATLSMAYAAALFADSCLRGLNGAP-VVECTYVEST-VT-DAPYFAS----------------------------------------------------------------------------KVKLSTEGVDKIH--DLGPLSDYEKAGLKAMMPELLASIEKGVQFVKGA------
>AT2G22780.1_pMDH1_Arabidopsis_thaliana
M---------------------------------------DPNQRIA-----------------RISAHLNPPNLHN---------QIADGSGL-NR-----VACRAK----------GGSPGFKVAILGAAGGIGQPLAMLMKMN-PLVSVLHLYDVAN-APGVTADISHMDTSAVVRGFLGQPQLEEALTGMDLVIIPAGVPRKPGMTRDDLFNINAGIVRTLSEAIAKCCPKAIVNIISNPVNSTVPIAAEVFKKAGTFDPKKLMGVTMLDVVRANTFVAEVMSLDPREVEVPVVGGHAGVTILPLLSQVKPPC-SFTQKEIEYLTDRIQNGGTEVVEAKAGAGSATLSMAYAAVEFADACLRGLRGDANIVECAYVASH-VT-ELPFFAS----------------------------------------------------------------------------KVRLGRCGIDEVY--GLGPLNEYERMGLEKAKKELSVSIHKGVTFAKK-------
>Pp3c1_7380V3.1_Pp1s38_300V6_XP_024377103.1_malate_dehydrogenase_glyoxysomal-like_Physcomitrella_patens
M----------------------------------EEANARAQVRMA-----------------RIASHMRAPEG-N---------SM---VGL-ER-----EPTRAR----------GAAPGFKVAVLGAAGGIGQPLSLLMKMH-PLVSTLHLYDVFN-TPGVVADLSHTNTSAVVRGFLGNDQLGPALTGMDLVIIPAGVPRKPGMTRDDLFNINAGIVRTLIEGCAKHCPRAFINIISNPVNSTVPIAAEVLKLAGVYDPKRLFGVTTLDVVRANTFVAEVIGVDPKTVDVPVLGGHAGITILPILSQVTPQF-TFTDKEVAYLTNRIQNGGTEVVEAKAGTGSATLSMAYAAAEFAQSCLRALQGESGIIECAYVASE-VT-ELPFFAT----------------------------------------------------------------------------KVRIGREGIEEIF--PVGPLNHHEREGIEKLKPELRQSIEKGVNFVHNPPPKK-S
>Pp3c11_3740V3.1_Pp1s39_428V6.1_XP_024388617.1_malate_dehydrogenase_glyoxysomal-like_Physcomitrella_patens
M----------------------------------EMANVRAQVRLA-----------------RIASHMEAPER-N---------IM---TGV-ER-----EATRAR----------GAAPGFKVAILGAAGGIGQPLSLLMKMS-PLVSTLHLYDVFN-TPGVVADLSHTNTSAVVRGFLGNDQLGPALDGMDLVIIPAGVPRKPGMTRDDLFNINAGIVRTLIEGVAKHCPRAIINIISNPVNSTVPIAAEVLKKAGVYDPKRLFGVTTLDVVRANTFVADVIGVDPKMVDVPVLGGHAGITILPILSQATPKF-TFTDKEVAYLTNRIQNGGTEVVEAKKGAGSATLSMAYAAAKFAESCLRALQGESGIVECAYVDCE-VT-ELPFFAT----------------------------------------------------------------------------KVRIGRSGIEEIY--PLGPLNAHEREGLEKLKPELHESIQKGVKFVQNPPAPK-S
>AT5G09660.4_pMDH2_Arabidopsis_thaliana
M-----------------------------------EFRGDANQRIA-----------------RISAHLTP----Q---------MEAKNSVI-GR-----ENCRAK----------GGNPGFKVAILGAAGGIGQSLSLLMKMN-PLVSLLHLYDVVN-APGVTADVSHMDTGAVVRGFLGAKQLEDALTGMDLVIIPAGIPRKPGMTRDDLFKINAGIVKTLCEGVAKCCPNAIVNLISNPVNSTVPIAAEVFKKAGTYDPKKLLGVTTLDVARANTFVAEVLGLDPREVDVPVVGGHAGVTILPLLSQVKPPS-SFTPQEIEYLTNRIQNGGTEVVEAKAGAGSATLSMAYAAAKFADACLRGLRGDANVVECSFVASQ-VNLENSFTLFHCFNGFNLK---------------------------------------WQLTTG--DRI-----------------SFLCNKSAPWPYR--SRGSVSAWT---LKRIRKDWSGESKR--------------
>sp|Q9SN86|MDHP_ARATH_Malate_dehydrogenase_chloroplastic_OSArabidopsis_thaliana_OX3702_GNAt3g47520_PE1_SV1
M----------ATATSASLFSTVSS-----SY-SKASSIPHSRLQSVKFNSV--PSFTGLKSTSLISGSDSSSLA-K---------TL---RGSVTKAQTSDKKPYGF----------KINASYKVAVLGAAGGIGQPLSLLIKMS-PLVSTLHLYDIAN-VKGVAADLSHCNTPSQVRDFTGPSELADCLKDVNVVVIPAGVPRKPGMTRDDLFNINANIVKTLVEAVAENCPNAFIHIISNPVNSTVPIAAEVLKKKGVYDPKKLFGVTTLDVVRANTFVSQKKNLKLIDVDVPVIGGHAGITILPLLSKTKPSV-NFTDEEIQELTVRIQNAGTEVVDAKAGAGSATLSMAYAAARFVESSLRALDGDGDVYECSFVEST-LT-DLPFFAS----------------------------------------------------------------------------RVKIGKNGLEAVIESDLQGLTEYEQKALEALKVELKASIDKGVAFANKPAAAAAN
>Pp3c14_9020V3.1_Pp1s79_110V6.1_cosmoss|blast2go_malate_dehydrogenase
MASTA-TAFNAATAANGVRLNSI-----------AASCASSASCRSVSFSSLRPAAASRLSSL---NSSLRGGFI-VVQGDVAWRQDV---RGMPVQVRADASGAAAP---------KSGSSTFKVAVLGAAGGIGQPLSLLIKMS-PLVSDLRLYDIAN-VKGVAADLSHCNTPAQVSAYTGPAELAAALKDVNLVIIPAGVPRKPGMTRDDLFNINAGIVRSLVEAVAENCPNALINIISNPVNSTVPIAAEVLKAKGVYDPKKVFGVTTLDVVRANTFVAQKKNLRLIDVNVPVIGGHAGITILPLLSKTKPTV-EFTPAEVEELTVRIQNAGTEVVDAKAGAGSATLSMAYAAARFAESCMRAMDGDSDVYECAYVQSE-VT-DLPFFAT----------------------------------------------------------------------------TLKLGKKGVEEIISEDLNGLTEYEKKAVEALKTELKGSIEKGVQFANKQAATV--
>Pp3c17_6520V3.2_Pp1s26_26V6.1_cosmoss|blast2go_malate_dehydrogenase
MASMATTAFHAATAANRACLSSI-----------AASSASPASCRSVSFSSFRLAAASGLPGLSLSSASVRGGFV-RLQSDGVSKVSV---QGMPVQVRADSSASAGP---------KSGSSTFKVAVLGAAGGIGQPLSLLIKMS-PFVSELRLYDIAN-VKGVAADLSHCNTPAQVSAYTGAGELAGALKDVDLVIIPAGVPRKPGMTRDDLFNINAGIVRSLVEAVADHCPNALINIISNPVNSTVPIAAEVLKAKGVYDPKKVFGVTTLDVVRANTFVAQKKNLRLIDVNVPVIGGHAGITILPLLSKTKPTV-EFMPEEVEELTVRIQNAGTEVVEAKAGAGSATLSMAYAAARFAESCMRGLDGDSDVYECAYVQSE-VT-DLPFFAT----------------------------------------------------------------------------TVKLGKKGVEEIVGEDLSGLTEYEKKAVEALKAELKGSIEKGVQFANKQAAAV--
>Chlamydomonas_reinhardtii_P93106_OK3055_MDH2_gene_5718730_XM_001693066
M---------------------------------------------------------------LLANRVNAGAA-R---------RV---SGR-AAAPIAVRAGRRS----------LVCEARKVALLGAAGGIGQPLALLLKMN-KFVTELALYDIAN-VVGVAADLSHCNTPVKVTGYTGPEELGACLKGADLIVIPAGVPRKPGMTRDDLFNTNAGIVKALVEAVAKHAPNAVLEIITNPVNSTVPIAVETLKLAGVYDPKKVIGVTSLDIVRANTFVSEAKGLDMKDVDVPVIGGHAGSTILPLLSQTTPPV-TFTEAEKKAMTDKIANAGTVVVEAKAGKGSATLSMAYAAARMAESTLLGLNGEPNIYECAFVQSDVVA-DCPFFAS----------------------------------------------------------------------------KVLLGPNGVAKVM--GLGELDAFEQAAMAAMLPQLKSEIQKGLDFVKSPPAPA-S
>Homo_sapiens_NP_005909.2_mMDH
---------------------------------------------------------------------MLSALA-R---------PA---SAA-L------RRSFST----------SAQNNAKVAVLGASGGIGQPLSLLLKNS-PLVSRLTLYDIAH-TPGVAADLSHIETKAAVKGYLGPEQLPDCLKGCDVVVIPAGVPRKPGMTRDDLFNTNATIVATLTAACAQHCPEAMICVIANPVNSTIPITAEVFKKHGVYNPNKIFGVTTLDIVRANTFVAELKGLDPARVNVPVIGGHAGKTIIPLISQCTPKV-DFPQDQLTALTGRIQEAGTEVVKAKAGAGSATLSMAYAGARFVFSLVDAMNGKEGVVECSFVKSQ-ET-ECTYFST----------------------------------------------------------------------------PLLLGKKGIEKNL--GIGKVSSFEEKMISDAIPELKASIKKGEDFVKTLK-----
>Escherichia_coli_NP_417703.1_MDH
---------------------------------------------------------------------------------------------------------------------------MKVAVLGAAGGIGQALALLLKTQLPSGSELSLYDIAPVTPGVAVDLSHIPTAVKIKGFSG-EDATPALEGADVVLISAGVARKPGMDRSDLFNVNAGIVKNLVQQVAKTCPKACIGIITNPVNTTVAIAAEVLKKAGVYDKNKLFGVTTLDIIRSNTFVAELKGKQPGEVEVPVIGGHSGVTILPLLSQV-PGV-SFTEQEVADLTKRIQNAGTEVVEAKAGGGSATLSMGQAAARFGLSLVRALQGEQGVVECAYVEGD-GQ-YARFFSQ----------------------------------------------------------------------------PLLLGKNGVEERK--SIGTLSAFEQNALEGMLDTLKKDIALGEEFVNK-------
>Camellia_sinensis_XP_028094479.1_MDH2_XM_028238678_
-------------------------------------------------------------------------------------------------------------------------------------------------------------------------------------MRDEQLGMALRGADLVIILVGVPRKPGMSRDDLFNTNAGIIKSLCSTIAKYCHNALVNMISNPVNSTVPIATEVFKKAGTYDEKKLFGVTMLDVVRAKTFYAGKAKVPVANVNVPVVGGHAGITILPLFSHATPKA-NLSDEDIKALTKRTQDGGTEVVEAKAGKGSATLSMAYAGAIFADACLKGLNGVPNVIECSFVQST-IT-ELPFFASKVI-GLNLPIFKIVRIYYSCMLMCNIGTFFRYILFFLYCITKGVIYIFWEYTKNVIDMLAMRRFFRYILYFYIILQKVRLGKNGVEEVL--GLGPPSDYEKQGLESLMPELKTSIEKGIKFANQ-------
```
